## Supplemental File S6 for "Evolution of functional diversity in the holozoan tyrosine kinome"

```
>AcaPTK3_Amoebozoa_GroupB
------IGRGRQAAVYRALWQ-GR----PVAIKRIMGH-----IKNMLHEIEIFSKLPHPNVVEVYGILSGGEDQGIILELCSEGSLCSFLRTN----NLGLKDKVKLATDVAEGMVHLHMHDILHRDLAARNILVHKKLDAKVADFGMSREGH---VYVTTNPFGA-VKWMAPEALSLKESSEKSDVWSYGVLLWEMLAEEA-PFPEMRPDEVVNRIVKCKMKPVPAGWPVEIRNLLKACWREDAHKRPSFPVISRLLKM

>AcaPTK4_Amoebozoa_GroupB
LVFGKRIGAGAFGAVYKGTWR-G----APVAIKKLKNMKDKHMVEEFRREAKLAELHNHPNIVKFVGACSKRKKFCLVTMFCSGGSLDKILRDPSV--KIELKTTVRMAVEAASGLYHLHCEGVIHRDIAARNCLVGENYHIFVTDFGFARIKENATEYARTLNAVGPVKHMSPEAMREKKYSEKSDAFSFGVLLWEMVTR-KEPYEGEKDLVALAFAVQGHRLTIPPSVPGPITQLMKDCWETDPHKRPSFRDILKRLSA

>AcaPTK5_Amoebozoa_GroupB
---EKPVGKGAFGTIYKGSWR-GAK----VAIKKLNLSMTEKELYEFRHEVTLMKSLHHPNIVDFIGACTTPPHFCLVSKYYANGSVKDYLDRHKD---VPWITIVRFARDAAAGVLHLHCEHVVHRDLAARNALVDDNLNVRVCDFGLARRTA---QAQENTSTLLPVAYMAPESIRKQEYSIKSDSFSFGVFLWEIVTR-QKPYVGKPLLEVAFGVTEGLRLKIPDHCPDMFRLLMGKCWETNPEDRPDFYELFLTLEE


>MLKL_Human_TKL
------LRENEVSTLYKGEYH-R----APVAIKVFKLQAGSIAIVRFNKEIKTMKKFESPNILRIFGICIDETQFSIVMEYCELGTLRELLDREKD---LTLGKRMVLVLGAARGLYRLHHSEALHGKIRSSNFLVTQGYQVKLAGFELRKTQT---SMSLTTREKTSTAYLSPQELEDYQYDVKSEIYSFGIVLWEI-ATGDIPFQGCNSEKIRKLVVKRQQEPLGEDCPSELREIIDECRAHDPSVRPSVDEILKKLST

>RIPK1_Human_TKL
-----ELDSGGFGKVSLCFHR--TQGLM--IMKTVYKGPNCEHNEALLEEAKMMNRLRHSRVVKLLGVIIEEGKYSLVMEYMEKGNLMHVLKA---EMSTPLSVKGRIILEIIEGMCYLHGKGVIHKDLKPENILVDNDFHIKIADLGLASKLNNEEHNELREVDGTAKKYMAPEHLNDAKPTEKSDVYSFAVVLWAIFAN-KEPYENICEQQLIMCIKSGNRPDVTEYCPREIISLMKLCWEANPEARPTFPGIEEKFRP

>RIPK2_Human_TKL
------LSRGASGTVSSARHA--DWRVQ-VAVKHLHIHTPDSERKDVLREAEILHKARFSYILPILGICNEPEFLGIVTEYMPNGSLNELL--HRKDVAWPLR--FRILHEIALGVNYLHNMTLLHHDLKTQNILLDNEFHVKIADFGLSKWLSQSRSSKSAPEGGTII-YMPPENYEPGQKSRASDIYSYAVITWEVLSR-KQPFEDVTNPQIMYSVSQGHRPSLPYDIPARMISLIESGWAQNPDERPSFLKCLIELEP

>RIPK3_Human_TKL
----ELVGKGGFGTVFRAQHRKWG---YDVAVKIVNSKA-------ISREVKAMASLDNEFVLRLEGVIDQDPKPALVTKFMENGSLSGLLQSQ-CPRPWPLLCRLL--KEVVLGMFYLHDQNPVHRDLKPSNVLLDPELHVKLADFGLSTFQGGSS-GTGSGEPGGTLGYLAPEVNVNRKASTASDVYSFGILMWELPTEPSLVYEAVCNRQNRPSLAE---LPQAPETPEGLKELMQLCWSSEPKDRPSFQECLPKTDE

>IRAK1_Human_TKL
------IGEGGFGCVYRAVM-----RNTVYAVKRLKENADLEWKQSFLTEVEQLSRFRHPNIVDFAGYCAQNGFYCLVYGFLPNGSLED--RLHCQPP-LSWPQRLDILLGTARAIQFLHSPSLIHGDIKSSNVLLDERLTPKLGDFGLARFAGSSPSQSSMVARTQTVRYLPEEYIKTGRLAVDTDTFSFGVVVLEVKTHGRTKYAGVALRSTQSTLQAGHLDPRPGPCPPELGQLACCCLHRRAKRRPPMTQVYERLEK

>IRAK2_Human_TKL
----RKISQGTFADVYRG--H-RHGKPF-VFKKLREACSSPGSIERFFQELQICLRCCHPNVLPVLGFCAARQFHSFIYPYMANGSLQDRLQGQGG--SLPWPQRVSICSGLLCAVEYLHGLEIIHSNVKSSNVLLDQNLTPKLA-HPMAHLCP---VYTMMKLLRTSAAYLPEDFIRVGQLTKRVDIFSCGIVLAEVLTGIPAMDNNRSPVYLKDLLLSDIPSSTASLCSRKTGVENVMAKEICQKYLEKGAGRLPEDCA

>IRAK3_Human_TKL
------IGEGEIFEVYRVEI-----QNLTYAVKLFKEKKMQCKKKRFLSELEVLLLFHHPNILELAAYFTETEKFCLIYPYMRNGTLFDRLQCVGD--TLPWHIRIGILIGISKAIHYLHNVQVICGSISSANILLDDQFQPKLTDFAMAHFRSHLETINMTSSSSKHLWYMPEEYIRQGKLSIKTDVYSFGIVIMEVLTGCRVVLDDPKHIQLRDLLRDKKVPPCPRNFSAKLFCLAGRCAATRAKLRPSMDEVLNTLES

>IRAK4_Human_TKL
---GNKMGEGGFGVVYKGYVN-----NTTVAVKKLADITTEELKQQFDQEIKVMAKCQHENLVELLGFSSDGDDLCLVYVYMPNGSLLDRLSCLDG--TLSWHMRCKIAQGAANGINFLHENHHIHRDIKSANILLDEAFTAKISDFGLARASE---KFAQTVMTSRIVAYMAPEAL-RGEITPKSDIYSFGVVLLEIITGVDEHREPQLLLDIKEEIEDDKKMNDADSTSEAMYSVASQCLHEKKNKRPDIKKVQQLLQE


>FYN_Human_SrcA
LQLIKRLGNGQFGEVWMGTWN---GNT-KVAIKTLKPGTMSPE--SFLEEAQIMKKLKHDKLVQLYAVVSEE-PIYIVTEYMNKGSLLDFLKDGEG-RALKLPNLVDMAAQVAAGMAYIERMNYIHRDLRSANILVGNGLICKIADFGLARLIE-DNEYTARQGAKFPIKWTAPEAALYGRFTIKSDVWSFGILLTELVTKGRVPYPGMNNREVLEQVERGYRMPCPQDCPISLHELMIHCWKKDPEERPTFEYLQSFLED

>YES_Human_SrcA
LRLEVKLGQGCFGEVWMGTWN---GTT-KVAIKTLKPGTMMPE--AFLQEAQIMKKLRHDKLVPLYAVVSEE-PIYIVTEFMSKGSLLDFLKEGDG-KYLKLPQLVDMAAQIADGMAYIERMNYIHRDLRAANILVGENLVCKIADFGLARLIE-DNEYTARQGAKFPIKWTAPEAALYGRFTIKSDVWSFGILQTELVTKGRVPYPGMVNREVLEQVERGYRMPCPQGCPESLHELMNLCWKKDPDERPTFEYIQSFLED

>FGR_Human_SrcA
ITLERRLGTGCFGDVWLGTWN---GST-KVAVKTLKPGTMSPK--AFLEEAQVMKLLRHDKLVQLYAVVSEE-PIYIVTEFMCHGSLLDFLKNPEG-QDLRLPQLVDMAAQVAEGMAYMERMNYIHRDLRAANILVGERLACKIADFGLARLIK-DDEYNPCQGSKFPIKWTAPEAALFGRFTIKSDVWSFGILLTELITKGRIPYPGMNKREVLEQVEQGYHMPCPPGCPASLYEAMEQTWRLDPEERPTFEYLQSFLED

>SRC_Human_SrcA
LRLEVKLGQGCFGEVWMGTWN---GTT-RVAIKTLKPGTMSPE--AFLQEAQVMKKLRHEKLVQLYAVVSEE-PIYIVTEYMSKGSLLDFLKGETG-KYLRLPQLVDMAAQIASGMAYVERMNYVHRDLRAANILVGENLVCKVADFGLARLIE-DNEYTARQGAKFPIKWTAPEAALYGRFTIKSDVWSFGILLTELTTKGRVPYPGMVNREVLDQVERGYRMPCPPECPESLHDLMCQCWRKEPEERPTFEYLQAFLED

>LCK_Human_SrcB
LKLVERLGAGQFGEVWMGYYN---GHT-KVAVKSLKQGSMSPD--AFLAEANLMKQLQHQRLVRLYAVVTQE-PIYIITEYMENGSLVDFLKTPSG-IKLTINKLLDMAAQIAEGMAFIEERNYIHRDLRAANILVSDTLSCKIADFGLARLIE-DNEYTAREGAKFPIKWTAPEAINYGTFTIKSDVWSFGILLTEIVTHGRIPYPGMTNPEVIQNLERGYRMVRPDNCPEELYQLMRLCWKERPEDRPTFDYLRSVLED

>LYN_Human_SrcB
IKLVKRLGAGQFGEVWMGYYN---NST-KVAVKTLKPGTMSVQ--AFLEEANLMKTLQHDKLVRLYAVVTREEPIYIITEYMAKGSLLDFLKSDEG-GKVLLPKLIDFSAQIAEGMAYIERKNYIHRDLRAANVLVSESLMCKIADFGLARVIE-DNEYTAREGAKFPIKWTAPEAINFGCFTIKSDVWSFGILLYEIVTYGKIPYPGRTNADVMTALSQGYRMPRVENCPDELYDIMKMCWKEKAEERPTFDYLQSVLDD

>HCK_Human_SrcB
LKLEKKLGAGQFGEVWMATYN---KHT-KVAVKTMKPGSMSVE--AFLAEANVMKTLQHDKLVKLHAVVTKE-PIYIITEFMAKGSLLDFLKSDEG-SKQPLPKLIDFSAQIAEGMAFIEQRNYIHRDLRAANILVSASLVCKIADFGLARVIE-DNEYTAREGAKFPIKWTAPEAINFGSFTIKSDVWSFGILLMEIVTYGRIPYPGMSNPEVIRALERGYRMPRPENCPEELYNIMMRCWKNRPEERPTFEYIQSVLDD

>BLK_Human_SrcB
LRLVRKLGSGQFGEVWMGYYK---NNM-KVAIKTLKEGTMSPE--AFLGEANVMKALQHERLVRLYAVVTKE-PIYIVTEYMARGCLLDFLKTDEG-SRLSLPRLIDMSAQIAEGMAYIERMNSIHRDLRAANILVSEALCCKIADFGLARII--DSEYTAQEGAKFPIKWTAPEAIHFGVFTIKADVWSFGVLLMEVVTYGRVPYPGMSNPEVIRNLERGYRMPRPDTCPPELYGVIAECWRSRPEERPTFEFLQSVLED

>TEC_Human_Tec
LTFMRELGSGLFGVVRLGKWR----AQYKVAIKAIREGAMCEE--DFIEEAKVMMKLTHPKLVQLYGVCTQQKPIYIVTEFMERGCLLNFLRQRQG-HFSR-DVLLSMCQDVCEGMEYLERNSFIHRDLAARNCLVSEAGVVKVSDFGMARYVL-DDQYTSSSGAKFPVKWCPPEVFNYSRFSSKSDVWSFGVLMWEVFTEGRMPFEKYTNYEVVTMVTRGHRLYQPKLASNYVYEVMLRCWQEKPEGRPSFEDLLRTIDE

>TXK_Human_Tec
LAFIKEIGSGQFGVVHLGEWR----SHIQVAIKAINEGSMSEE--DFIEEAKVMMKLSHSKLVQLYGVCIQRKPLYIVTEFMENGCLLNYLRENKG-KLRK-EMLLSVCQDICEGMEYLERNGYIHRDLAARNCLVSSTCIVKISDFGMTRYVL-DDEYVSSFGAKFPIKWSPPEVFLFNKYSSKSDVWSFGVLMWEVFTEGKMPFENKSNLQVVEAISEGFRLYRPHLAPMSIYEVMYSCWHEKPEGRPTFAELLRAVTE

>BMX_Human_Tec
ITLLKELGSGQFGVVQLGKWK----GQYDVAVKMIKEGSMSED--EFFQEAQTMMKLSHPKLVKFYGVCSKEYPIYIVTEYISNGCLLNYLRSHGK-GLE-PSQLLEMCYDVCEGMAFLESHQFIHRDLAARNCLVDRDLCVKVSDFGMTRYVL-DDQYVSSVGTKFPVKWSAPEVFHYFKYSSKSDVWAFGILMWEVFSLGKQPYDLYDNSQVVLKVSQGHRLYRPHLASDTIYQIMYSCWHELPEKRPTFQQLLSSIEP

>BTK_Human_Tec
LTFLKELGTGQFGVVKYGKWR----GQYDVAIKMIKEGSMSED--EFIEEAKVMMNLSHEKLVQLYGVCTKQRPIFIITEYMANGCLLNYLREMRH-RF-QTQQLLEMCKDVCEAMEYLESKQFLHRDLAARNCLVNDQGVVKVSDFGLSRYVL-DDEYTSSVGSKFPVRWSPPEVLMYSKFSSKSDIWAFGVLMWEIYSLGKMPYERFTNSETAEHIAQGLRLYRPHLASEKVYTIMYSCWHEKADERPTFKILLSNILD

>ITK_Human_Tec
LTFVQEIGSGQFGLVHLGYWL----NKDKVAIKTIREGAMSEE--DFIEEAEVMMKLSHPKLVQLYGVCLEQAPICLVFEFMEHGCLSDYLRTQRG-LF-AAETLLGMCLDVCEGMAYLEEACVIHRDLAARNCLVGENQVIKVSDFGMTRFVL-DDQYTSSTGTKFPVKWASPEVFSFSRYSSKSDVWSFGVLMWEVFSEGKIPYENRSNSEVVEDISTGFRLYKPRLASTHVYQIMNHCWKERPEDRPAFSRLLRQLAE

>ABL_Human_Abl
ITMKHKLGGGQYGEVYEGVWK---KYSLTVAVKTLKEDTMEVE--EFLKEAAVMKEIKHPNLVQLLGVCTREPPFYIITEFMTYGNLLDYLRECNR-QEVNAVVLLYMATQISSAMEYLEKKNFIHRDLAARNCLVGENHLVKVADFGLSRLMT-GDTYTAHAGAKFPIKWTAPESLAYNKFSIKSDVWAFGVLLWEIATYGMSPYPGIDLSQVYELLEKDYRMERPEGCPEKVYELMRACWQWNPSDRPSFAEIHQAFET

>ARG_Human_Abl
ITMKHKLGGGQYGEVYVGVWK---KYSLTVAVKTLKEDTMEVE--EFLKEAAVMKEIKHPNLVQLLGVCTLEPPFYIVTEYMPYGNLLDYLRECNR-EEVTAVVLLYMATQISSAMEYLEKKNFIHRDLAARNCLVGENHVVKVADFGLSRLMT-GDTYTAHAGAKFPIKWTAPESLAYNTFSIKSDVWAFGVLLWEIATYGMSPYPGIDLSQVYDLLEKGYRMEQPEGCPPKVYELMRACWKWSPADRPSFAETHQAFET

>FRK_Human_Frk
IQLLKRLGSGQFGEVWEGLWN---NTT-PVAVKTLKPGSMDPN--DFLREAQIMKNLRHPKLIQLYAVCTLEDPIYIITELMRHGSLQEYLQNDTG-SKIHLTQQVDMAAQVASGMAYLESRNYIHRDLAARNVLVGEHNIYKVADFGLARVFKVEDIYESRHEIKLPVKWTAPEAIRSNKFSIKSDVWSFGILLYEIITYGKMPYSGMTGAQVIQMLAQNYRLPQPSNCPQQFYNIMLECWNAEPKERPTFETLRWKLED

>BRK_Human_SRM
FTLCRKLGSGYFGEVFEGLWK---DRV-QVAIKVIRDNLLHQQ--MLQSEIQAMKKLRHKHILALYAVVSVGDPVYIITELMAKGSLLELLRDSDE-KVLPVSELLDIAWQVAEGMCYLESQNYIHRDLAARNILVGENTLCKVGDFGLARLIK-EDVYLSHD-HNIPYKWTAPEALSRGHYSTKSDVWSFGILLHEMFSRGQVPYPGMSNHEAFLRVDAGYRMPCPLECPPSVHKLMLTCWCRDPEQRPCFKALRERLSS

>SRM_Human_SRM
FALGRKLGEGYFGEVWEGLWL---GSL-PVAIKVISAN-MKLT--DLAKEIQTLKGLRHERLIRLHAVCSGGEPVYIVTELMRKGNLQAFLGTPEG-RALRLPPLLGFACQVAEGMSYLEEQRVVHRDLAARNVLVDDGLACKVADFGLARLLK-DDIYPSSS-SKIPVKWTAPEAANYRVFSQKSDVWSFGVLLHEVFTYGQCPYEGMTNHETLQQIMRGYRLPRPAACPAEVYVLMLECWRSSPEERPSFATLREKLHA

>CSK_Human_Csk
LKLLQTIGKGEFGDVMLGDYR-----GNKVAVKCIKNDA-TAQ--AFLAEASVMTQLRHSNLVQLLGVIVEEKGLYIVTEYMAKGSLVDYLRSRGR-SVLGGDCLLKFSLDVCEAMEYLEGNNFVHRDLAARNVLVSEDNVAKVSDFGLTKEAS-----STQDTGKLPVKWTAPEALREKKFSTKSDVWSFGILLWEIYSFGRVPYPRIPLKDVVPRVEKGYKMDAPDGCPPAVYEVMKNCWHLDAAMRPSFLQLREQLEH

>CTK_Human_Csk
LTLGAQIGEGEFGAVLQGEYL-----GQKVAVKNIKCD-VTAQ--AFLDETAVMTKMQHENLVRLLGVILHQ-GLYIVMEHVSKGNLVNFLRTRGR-ALVNTAQLLQFSLHVAEGMEYLESKKLVHRDLAARNILVSEDLVAKVSDFGLAKAER-----KGLDSSRLPVKWTAPEALKHGKFTSKSDVWSFGVLLWEVFSYGRAPYPKMSLKEVSEAVEKGYRMEPPEGCPGPVHVLMSSCWEAEPARRPPFRKLAEKLAR

>FES_Human_otherFer
LVLGEQIGRGNFGEVFSGRLR-ADNT--LVAVKSCRETLPPDLKAKFLQEARILKQYSHPNIVRLIGVCTQKQPIYIVMELVQGGDFLTFLRTEGA--RLRVKTLLQMVGDAAAGMEYLESKCCIHRDLAARNCLVTEKNVLKISDFGMSREEG---VYAASGLRQVPVKWTAPEALNYGRYSSESDVWSFGILLWETFSLGASPYPNLSNQQTREFVEKGGRLPCPELCPDAVFRLMEQCWAYEPGQRPSFSTIYQELQS

>FER_Human_otherFer
VILGELLGKGNFGEVYKGTLK----DKTSVAVKTCKEDLPQELKIKFLQEAKILKQYDHPNIVKLIGVCTQRQPVYIIMELVSGGDFLTFLRRKKD--ELKLKQLVKFSLDAAAGMLYLESKNCIHRDLAARNCLVGENNVLKISDFGMSRQGG---VYSSSGLKQIPIKWTAPEALNYGRYSSESDVWSFGILLWETFSLGVCPYPGMTNQQAREQVERGYRMSAPQHCPEDISKIMMKCWDYKPENRPKFSELQKELTI

>EphA5_Human_Eph
ITIERVIGAGEFGEVCSGRLKLPGKRELPVAIKTLKVGYTEKQRRDFLGEASIMGQFDHPNIIHLEGVVTKSKPVMIVTEYMENGSLDTFLKKND--GQFTVIQLVGMLRGISAGMKYLSDMGYVHRDLAARNILINSNLVCKVSDFGLSRVLEDEAAYTTRG-GKIPIRWTAPEAIAFRKFTSASDVWSYGIVMWEVVSYGERPYWEMTNQDVIKAVEEGYRLPSPMDCPAALYQLMLDCWQKERNSRPKFDEIVNMLDK

>EphA3_Human_Eph
ISIDKVVGAGEFGEVCSGRLKLPSKKEISVAIKTLKVGYTEKQRRDFLGEASIMGQFDHPNIIRLEGVVTKSKPVMIVTEYMENGSLDSFLRKHD--AQFTVIQLVGMLRGIASGMKYLSDMGYVHRDLAARNILINSNLVCKVSDFGLSRVLEDEAAYTTRG-GKIPIRWTSPEAIAYRKFTSASDVWSYGIVLWEVMSYGERPYWEMSNQDVIKAVDEGYRLPPPMDCPAALYQLMLDCWQKDRNNRPKFEQIVSILDK

>EphA4_Human_Eph
IKIEKVIGVGEFGEVCSGRLKVPGKREICVAIKTLKAGYTDKQRRDFLSEASIMGQFDHPNIIHLEGVVTKCKPVMIITEYMENGSLDAFLRKND--GRFTVIQLVGMLRGIGSGMKYLSDMSYVHRDLAARNILVNSNLVCKVSDFGMSRVLEDEAAYTTRG-GKIPIRWTAPEAIAYRKFTSASDVWSYGIVMWEVMSYGERPYWDMSNQDVIKAIEEGYRLPPPMDCPIALHQLMLDCWQKERSDRPKFGQIVNMLDK

>EphA6_Human_Eph
IRIERVIGAGEFGEVCSGRLKTPGKREIPVAIKTLKGGHMDRQRRDFLREASIMGQFDHPNIIRLEGVVTKGRPVMIVVEYMENGSLDSFLRKHD--GHFTVIQLVGMLRGIASGMKYLSDMGYVHRDLAARNILVNSNLVCKVSDFGLSRVLEDEAAYTTTG-GKIPIRWTAPEAIAYRKFSSASDAWSYGIVMWEVMSYGERPYWEMSNQDVILSIEEGYRLPAPMGCPASLHQLMLHCWQKERNHRPKFTDIVSFLDK

>EphA7_Human_Eph
IKIERVIGAGEFGEVCSGRLKLPGKRDVAVAIKTLKVGYTEKQRRDFLCEASIMGQFDHPNVVHLEGVVTRGKPVMIVIEFMENGALDAFLRKHD--GQFTVIQLVGMLRGIAAGMRYLADMGYVHRDLAARNILVNSNLVCKVSDFGLSRVIEDEAVYTTTG-GKIPVRWTAPEAIQYRKFTSASDVWSYGIVMWEVMSYGERPYWDMSNQDVIKAIEEGYRLPAPMDCPAGLHQLMLDCWQKERAERPKFEQIVGILDK

>EphB2_Human_Eph
VKIEQVIGAGEFGEVCSGHLKLPGKREIFVAIKTLKSGYTEKQRRDFLSEASIMGQFDHPNVIHLEGVVTKSTPVMIITEFMENGSLDSFLRQND--GQFTVIQLVGMLRGIAAGMKYLADMNYVHRDLAARNILVNSNLVCKVSDFGLSRFLEDDPTYTSAG-GKIPIRWTAPEAIQYRKFTSASDVWSYGIVMWEVMSYGERPYWDMTNQDVINAIEQDYRLPPPMDCPSALHQLMLDCWQKDRNHRPKFGQIVNTLDK

>EphB1_Human_Eph
VKIEEVIGAGEFGEVYKGRLKLPGKREIYVAIKTLKAGYSEKQRRDFLSEASIMGQFDHPNIIRLEGVVTKSRPVMIITEFMENGALDSFLRQND--GQFTVIQLVGMLRGIAAGMKYLAEMNYVHRDLAARNILVNSNLVCKVSDFGLSRYLQDSDYTSSLG-GKIPVRWTAPEAIAYRKFTSASDVWSYGIVMWEVMSFGERPYWDMSNQDVINAIEQDYRLPPPMDCPAALHQLMLDCWQKDRNSRPRFAEIVNTLDK

>EphB3_Human_Eph
VKIEEVIGAGEFGEVCRGRLKQPGRREVFVAIKTLKVGYTERQRRDFLSEASIMGQFDHPNIIRLEGVVTKSRPVMILTEFMENCALDSFLRLND--GQFTVIQLVGMLRGIAAGMKYLSEMNYVHRDLAARNILVNSNLVCKVSDFGLSRFLEDSDYTSSLG-GKIPIRWTAPEAIAYRKFTSASDVWSYGIVMWEVMSYGERPYWDMSNQDVINAVEQDYRLPPPMDCPTALHQLMLDCWVRDRNLRPKFSQIVNTLDK

>EphB4_Human_Eph
VKIEEVIGAGEFGEVCRGRLKAPGKKESCVAIKTLKGGYTERQRREFLSEASIMGQFEHPNIIRLEGVVTNSMPVMILTEFMENGALDSFLRLND--GQFTVIQLVGMLRGIASGMRYLAEMSYVHRDLAARNILVNSNLVCKVSDFGLSRFLENDPTYTSSG-GKIPIRWTAPEAIAFRKFTSASDAWSYGIVMWEVMSFGERPYWDMSNQDVINAIEQDYRLPPPPDCPTSLHQLMLDCWQKDRNARPRFPQVVSALDK

>EphA8_Human_Eph
IHIEKIIGSGDSGEVCYGRLRVPGQRDVPVAIKALKAGYTERQRRDFLSEASIMGQFDHPNIIRLEGVVTRGRLAMIVTEYMENGSLDTFLRTHD--GQFTIMQLVGMLRGVGAGMRYLSDLGYVHRDLAARNVLVDSNLVCKVSDFGLSRVLEDDAAYTTTG-GKIPIRWTAPEAIAFRTFSSASDVWSFGVVMWEVLAYGERPYWNMTNRDVISSVEEGYRLPAPMGCPHALHQLMLDCWHKDRAQRPRFSQIVSVLDA

>EphA2_Human_Eph
VTRQKVIGAGEFGEVYKGMLKTSGKKEVPVAIKTLKAGYTEKQRVDFLGEAGIMGQFSHHNIIRLEGVISKYKPMMIITEYMENGALDKFLREKD--GEFSVLQLVGMLRGIAAGMKYLANMNYVHRDLAARNILVNSNLVCKVSDFGLSRVLEDEATYTTSG-GKIPIRWTAPEAISYRKFTSASDVWSFGIVMWEVMTYGERPYWELSNHEVMKAINDGFRLPTPMDCPSAIYQLMMQCWQQERARRPKFADIVSILDK

>EphA1_Human_Eph
LMVDTVIGEGEFGEVYRGTLRLPSQDCKTVAIKTLKDTSPGGQWWNFLREATIMGQFSHPHILHLEGVVTKRKPIMIITEFMENGALDAFLRERE--DQLVPGQLVAMLQGIASGMNYLSNHNYVHRDLAARNILVNQNLCCKVSDFGLTR-LLDDGTYETQG-GKIPIRWTAPEAIAHRIFTTASDVWSFGIVMWEVLSFGDKPYGEMSNQEVMKSIEDGYRLPPPVDCPAPLYELMKNCWAYDRARRPHFQKLQAHLEQ

>EphB6_Human_Eph
IKIEEVIGTGSFGEVRQGRLQPRGRREQTVAIQALWAGGAESLQMTFLGRAAVLGQFQHPNILRLEGVVTKSRPLMVLTEFMELGPLDSFLRQRE--GQFSSLQLVAMQRGVAAAMQYLSSFAFVHRSLSAHSVLVNSHLVCKVARLG----------HSPQG-PSCLLRWAAPEVIAHGKHTTSSDVWSFGILMWEVMSYGERPYWDMSEQEVLNAIEQEFRLPPPPGCPPGLHLLMLDTWQKDRARRPHFDQLVAAFDK

>EphA10_Human_Eph
VTLERSLGGGRFGELCCGCLQLPGRQELLVAVHMLRDSASDSQRLGFLAEALTLGQFDHSHIVRLEGVVTRGSTLMIVTEYMSHGALDGFLRRHE--GQLVAGQLMGLLPGLASAMKYLSEMGYVHRGLAARHVLVSSDLVCKISGFG--RGPRDEAVYTTMS-GRSPALWAAPETLQFGHFSSASDVWSFGIIMWEVMAFGERPYWDMSGQDVIKAVEDGFRLPPPRNCPNLLHRLMLDCWQKDPGERPRFSQIHSILSK

>FAK_Human_FAK
IELGRCIGEGQFGDVHQGIYMSPENPALAVAIKTCKNCTSDSVREKFLQEALTMRQFDHPHIVKLIGVIT-ENPVWIIMELCTLGELRSFLQVRKY--SLDLASLILYAYQLSTALAYLESKRFVHRDIAARNVLVSSNDCVKLGDFGLSRYMEDSTYYKASK-GKLPIKWMAPESINFRRFTSASDVWMFGVCMWEILMHGVKPFQGVKNNDVIGRIENGERLPMPPNCPPTLYSLMTKCWAYDPSRRPRFTELKAQLST

>PYK2_Human_FAK
VVLNRILGEGFFGEVYEGVYTNHKGEKINVAVKTCKKDCTLDNKEKFMSEAVIMKNLDHPHIVKLIGIIE-EEPTWIIMELYPYGELGHYLERNKN--SLKVLTLVLYSLQICKAMAYLESINCVHRDIAVRNILVASPECVKLGDFGLSRYIEDEDYYKASV-TRLPIKWMSPESINFRRFTTASDVWMFAVCMWEILSFGKQPFFWLENKDVIGVLEKGDRLPKPDLCPPVLYTLMTRCWDYDPSDRPRFTELVCSLSD

>ZAP70_Human_Syk
LIADIELGCGNFGSVRQGVYRMRKKQ-IDVAIKVLKQGTEKADTEEMMREAQIMHQLDNPYIVRLIGVCQ-AEALMLVMEMAGGGPLHKFLVGKRE--EIPVSNVAELLHQVSMGMKYLEEKNFVHRDLAARNVLLVNRHYAKISDFGLSKALGADSYYTARSAGKWPLKWYAPECINFRKFSSRSDVWSYGVTMWEALSYGQKPYKKMKGPEVMAFIEQGKRMECPPECPPELYALMSDCWIYKWEDRPDFLTVEQRMRA

>SYK_Human_Syk
--EDKELGSGNFGTVKKGYYQMKKVVK-TVAVKILKNENDPALKDELLAEANVMQQLDNPYIVRMIGICE-AESWMLVMEMAELGPLNKYLQQNR---HVKDKNIIELVHQVSMGMKYLEESNFVHRDLAARNVLLVTQHYAKISDFGLSKALRADNYYKAQTHGKWPVKWYAPECINYYKFSSKSDVWSFGVLMWEAFSYGQKPYRGMKGSEVTAMLEKGERMGCPAGCPREMYDLMNLCWTYDVENRPGFAAVELRLRN

>CCK4_Human_CCK4
LQPITTLGKSEFGEVFLAKAQGLEEAETLVLVKSLQ-SKDEQQQLDFRRELEMFGKLNHANVVRLLGLCREAEPHYMVLEYVDLGDLKQFLRISKSSQPLSTKQKVALCTQVALGMEHLSNNRFVHKDLAARNCLVSAQRQVKVSALGLSKDVYNSEYY-HFRQAWVPLRWMSPEAILEGDFSTKSDVWAFGVLMWEVFTHGEMPHGGQADDEVLADLQAGKALPQPEGCPSKLYRLMQRCWALSPKDRPSFSEIASALGD

>LTK_Human_ALK
VTLLRALGHGAFGEVYEGLVIGLPSSPLQVAIKTLPELCSPQDELDFLMEALIISKFRHQNIVRCVGLSLRATPRLILLELMSGGDMKSFLRHSRPPSPLVMRDLLQLAQDIAQGCHYLEENHFIHRDIAARNCLLGPSRVAKIGDFGMARDIYRASYYRRGDRALLPVKWMPPEAFLEGIFTSKTDSWSFGVLLWEIFSLGYMPYPGRTNQEVLDFVVGGGRMDPPRGCPGPVYRIMTQCWQHEPELRPSFASILERLQY

>ALK_Human_ALK
ITLIRGLGHGAFGEVYEGQVSGMPPSPLQVAVKTLPEVCSEQDELDFLMEALIISKFNHQNIVRCIGVSLQSLPRFILLELMAGGDLKSFLRETRPPSSLAMLDLLHVARDIACGCQYLEENHFIHRDIAARNCLLGPGRVAKIGDFGMARDIYRASYYRKGGCAMLPVKWMPPEAFMEGIFTSKTDTWSFGVLLWEIFSLGYMPYPSKSNQEVLEFVTSGGRMDPPKNCPGPVYRIMTQCWQHQPEDRPNFAIILERIEY

>ROS_Human_Sev
LTLRLLLGSGAFGEVYEGTAVDILSGEIKVAVKTLKKGSTDQEKIEFLKEAHLMSKFNHPNILKQLGVCLLNEPQYIILELMEGGDLLTYLRKARMGPLLTLVDLVDLCVDISKGCVYLERMHFIHRDLAARNCLVSSPRIVKIGDFGLARDIYKNDYYRKRGEGLLPVRWMAPESLMDGIFTTQSDVWSFGILIWEILTLGHQPYPAHSNLDVLNYVQTGGRLEPPRNCPDDLWNLMTQCWAQEPDQRPTFHRIQDQLQL

>INSR_Human_InsR
ITLLRELGQGSFGMVYEGNARDIIEAETRVAVKTVNESASLRERIEFLNEASVMKGFTCHHVVRLLGVVSKGQPTLVVMELMAHGDLKSYLRSLRPRPPPTLQEMIQMAAEIADGMAYLNAKKFVHRDLAARNCMVAHDFTVKIGDFGMTRDIYETDYYRKGGKGLLPVRWMAPESLKDGVFTTSSDMWSFGVVLWEITSLAEQPYQGLSNEQVLKFVMDGGYLDQPDNCPERVTDLMRMCWQFNPKMRPTFLEIVNLLKD

>IGF1R_Human_InsR
ITMSRELGQGSFGMVYEGVAKGVVEPETRVAIKTVNEAASMRERIEFLNEASVMKEFNCHHVVRLLGVVSQGQPTLVIMELMTRGDLKSYLRSLRPLAPPSLSKMIQMAGEIADGMAYLNANKFVHRDLAARNCMVAEDFTVKIGDFGMTRDIYETDYYRKGGKGLLPVRWMSPESLKDGVFTTYSDVWSFGVVLWEIATLAEQPYQGLSNEQVLRFVMEGGLLDKPDNCPDMLFELMRMCWQYNPKMRPSFLEIISSIKE

>IRR_Human_InsR
ISIIRELGQGSFGMVYEGLARGLEEESTPVALKTVNELASPRECIEFLKEASVMKAFKCHHVVRLLGVVSQGQPTLVIMELMTRGDLKSHLRSLRPLPQPALGEMIQMAGEIADGMAYLAANKFVHRDLAARNCMVSQDFTVKIGDFGMTRDVYETDYYRKGGKGLLPVRWMAPESLKDGIFTTHSDVWSFGVVLWEIVTLAEQPYQGLSNEQVLKFVMDGGVLEELEGCPLQLQELMSRCWQPNPRLRPSFTHILDSIQE

>DDR1_Human_DDR
LRFKEKLGEGQFGEVHLCEVDSPQGHPLLVAVKILRPDATKNARNDFLKEVKIMSRLKDPNIIRLLGVCVQDDPLCMITDYMENGDLNQFLSAHQLGPTISYPMLLHVAAQIASGMRYLATLNFVHRDLATRNCLVGENFTIKIADFGMSRNLYAGDYYRVQGRAVLPIRWMAWECILMGKFTTASDVWAFGVTLWEVLMLRAQPFGQLTDEQVIENAGEFFRLSRPPACPQGLYELMLRCWSRESEQRPPFSQLHRFLAE

>DDR2_Human_DDR
LTFKEKLGEGQFGEVHLCEVEGMENQPVLVAVKMLRADANKNARNDFLKEIKIMSRLKDPNIIHLLAVCITDDPLCMITEYMENGDLNQFLSRHEPVRTVSYTNLKFMATQIASGMKYLSSLNFVHRDLATRNCLVGKNYTIKIADFGMSRNLYSGDYYRIQGRAVLPIRWMSWESILLGKFTTASDVWAFGVTLWETFTFQEQPYSQLSDEQVIENTGEFFRLPQPAICPDSVYKLMLSCWRRDTKNRPSFQEIHLLLLQ

>MUSK_Human_Musk
IEYVRDIGEGAFGRVFQARAPGLLEPFTMVAVKMLKEEASADMQADFQREAALMAEFDNPNIVKLLGVCAVGKPMCLLFEYMAYGDLNEFLRSMSPVPPLSCAEQLCIARQVAAGMAYLSERKFVHRDLATRNCLVGENMVVKIADFGLSRNIYSADYYKANENDAIPIRWMPPESIFYNRYTTESDVWAYGVVLWEIFSYGLQPYYGMAHEEVIYYVRDGNILSCPENCPVELYNLMRLCWSKLPADRPSFTSIHRILER

>TRKA_Human_Trk
IVLKWELGEGAFGKVFLAECHNLLQDKMLVAVKALKE-ASESARQDFQREAELLTMLQHQHIVRFFGVCTEGRPLLMVFEYMRHGDLNRFLRSHGPPGPLGLGQLLAVASQVAAGMVYLAGLHFVHRDLATRNCLVGQGLVVKIGDFGMSRDIYSTDYYRVGGRTMLPIRWMPPESILYRKFTTESDVWSFGVVLWEIFTYGKQPWYQLSNTEAIDCITQGRELERPRACPPEVYAIMRGCWQREPQQRHSIKDVHARLQA

>TRKC_Human_Trk
IVLKRELGEGAFGKVFLAECYNLSKDKMLVAVKALKD-PTLAARKDFQREAELLTNLQHEHIVKFYGVCGDGDPLIMVFEYMKHGDLNKFLRAHGPKGELGLSQMLHIASQIASGMVYLASQHFVHRDLATRNCLVGANLLVKIGDFGMSRDVYSTDYYRVGGHTMLPIRWMPPESIMYRKFTTESDVWSFGVILWEIFTYGKQPWFQLSNTEVIECITQGRVLERPRVCPKEVYDVMLGCWQREPQQRLNIKEIYKILHA

>TRKB_Human_Trk
IVLKRELGEGAFGKVFLAECYNLCQDKILVAVKTLKD-ASDNARKDFHREAELLTNLQHEHIVKFYGVCVEGDPLIMVFEYMKHGDLNKFLRAHGPPTELTQSQMLHIAQQIAAGMVYLASQHFVHRDLATRNCLVGENLLVKIGDFGMSRDVYSTDYYRVGGHTMLPIRWMPPESIMYRKFTTESDVWSLGVVLWEIFTYGKQPWYQLSNNEVIECITQGRVLQRPRTCPQEVYELMLGCWQREPHMRKNIKGIHTLLQN

>ROR1_Human_Ror
VRFMEELGECAFGKIYKGHLYLPGHA-QLVAIKTLKDYNNPQQWTEFQQEASLMAELHHPNIVCLLGAVTQEQPVCMLFEYINQGDLHEFLIMRSPKSSLDHGDFLHIAIQIAAGMEYLSSHFFVHKDLAARNILIGEQLHVKISDLGLSREIYSADYYRVQSKSLLPIRWMPPEAIMYGKFSSDSDIWSFGVVLWEIFSFGLQPYYGFSNQEVIEMVRKRQLLPCSEDCPPRMYSLMTECWNEIPSRRPRFKDIHVRLRS

>ROR2_Human_Ror
VRFMEELGEDRFGKVYKGHLFGPAEQTQAVAIKTLKDKAEGPLREEFRHEAMLRARLQHPNVVCLLGVVTKDQPLSMIFSYCSHGDLHEFLVMRSPKSALEPPDFVHLVAQIAAGMEYLSSHHVVHKDLATRNVLVYDKLNVKISDLGLFREVYAADYYKLLGNSLLPIRWMAPEAIMYGKFSIDSDIWSYGVVLWEVFSYGLQPYCGYSNQDVVEMIRNRQVLPCPDDCPAWVYALMIECWNEFPSRRPRFKDIHSRLRA

>LMR1_Human_Lmr
LLYLKEIGRGWFGKVFLGEVN-SGISSAQVVVKELQASASVQEQMQFLEEVQPYRALKHSNLLQCLAQCAEVTPYLLVMEFCPLGDLKGYLRSCRVAESMAPDPRQRMACEVACGVLHLHRNNFVHSDLALRNCLLTADLTVKIGDYGLAHCKYREDYFVTADQLWVPLRWIAPENLLVVDQTKSGNVWSLGVTIWELFELGTQPYPQHSDQQVLAYTVREQQLKLPKPLSDRWYEVMQFCW-LQPEQRPTAEEVHLLLSY

>LMR2_Human_Lmr
LNYIQEIGNGWFGKVLLGEIY-TGTSVARVIVKELKASANPKEQDTFLKNGEPYYILQHPNILQCVGQCVEAIPYLLVFEFCDLGDLKAYLRSEQEHMRGDSQTMQRMACEVAAGLAAMHKLHFLHSDLALRNCFLTSDLNVKVGDYGIGFSRYKEDYIETDDKKVFPLRWTAPERLLTADQTKYSNIWSLGVTLWELFDNAAQPYSNLSNLDVLNQVIRERDTKLPKPYSDRWYEVLQFCW-LSPEKRPAAEDVHRLLTY

>LMR3_Human_Lmr
LSYLQEIGSGWFGKVILGEIF-SDYTPAQVVVKELRASAGPLEQRKFISEAQPYRSLQHPNVLQCLGLCVETLPFLLIMEFCQLGDLKRYLRAQRPPEGLSPDLRQRMGLEIARGLAHLHSHNYVHSDLALRNCLLTSDLTVRIGDYGLAHSNYKEDYYLTPERLWIPLRWAAPETFMVVDQSRESNIWSLGVTLWELFEFGAQPYRHLSDEEVLAFVVRQQHVKLARPYADYWYDILQSCW-RPPAQRPSASDLQLQLTY

>MET_Human_Met
VHFNEVIGRGHFGCVYHGTLLDNDGKKIHCAVKSLNRITDIGEVSQFLTEGIIMKDFSHPNVLSLLGICLREGSPLVVLPYMKHGDLRNFIRNETHNPTVKD--LIGFGLQVAKGMKYLASKKFVHRDLAARNCMLDEKFTVKVADFGLARDMYDKEYYSVHTGAKLPVKWMALESLQTQKFTTKSDVWSFGVLLWELMTRGAPPYPDVNTFDITVYLLQGRRLLQPEYCPDPLYEVMLKCWHPKAEMRPSFSELVSRISA

>RON_Human_Met
-HSDRVIGKGHFGVVYHGEYIDQAQNRIQCAIKSLSRITEMQQVEAFLREGLLMRGLNHPNVLALIGIMLPEGLPHVLLPYMCHGDLLQFIRSPQRNPTVKD--LISFGLQVARGMEYLAEQKFVHRDLAARNCMLDESFTVKVADFGLARDILDREYYSVQRHARLPVKWMALESLQTYRFTTKSDVWSFGVLLWELLTRGAPPYRHIDPFDLTHFLAQGRRLPQPEYCPDSLYQVMQQCWEADPAVRPTFRVLVGEVEQ

>AXL_Human_Axl
VALGKTLGEGEFGAVMEGQLNQDD-SILKVAVKTMKIAITRSELEDFLSEAVCMKEFDHPNVMRLIGVCFGSPAPVVILPFMKHGDLHSFLLYSRLPVYLPTQMLVKFMADIASGMEYLSTKRFIHRDLAARNCMLNENMSVCVADFGLSKKIYNGDYYRQGRIAKMPVKWIAIESLADRVYTSKSDVWSFGVTMWEIATRGQTPYPGVENSEIYDYLRQGNRLKQPADCLDGLYALMSRCWELNPQDRPSFTELREDLEN

>TYRO3_Human_Axl
FTLGRMLGKGEFGSVREAQLKQEDGSFVKVAVKMLKADIASSDIEEFLREAACMKEFDHPHVAKLVGVSLSAPIPMVILPFMKHGDLHAFLLASRIPFNLPLQTLIRFMVDIACGMEYLSSRNFIHRDLAARNCMLAEDMTVCVADFGLSRKIYSGDYYRQGCASKLPVKWLALESLADNLYTVQSDVWAFGVTMWEIMTRGQTPYAGIENAEIYNYLIGGNRLKQPPECMEDVYDLMYQCWSADPKQRPSFTCLRMELEN

>MER_Human_Axl
LILGKILGEGEFGSVMEGNLKQEDGTSLKVAVKTMKLDNSQREIEEFLSEAACMKDFSHPNVIRLLGVCIMSPKPMVILPFMKYGDLHTYLLYSRLPKHIPLQTLLKFMVDIALGMEYLSNRNFLHRDLAARNCMLRDDMTVCVADFGLSKKIYSGDYYRQGRIAKMPVKWIAIESLADRVYTSKSDVWAFGVTMWEIATRGMTPYPGVQNHEMYDYLLHGHRLKQPEDCLDELYEIMYSCWRTDPLDRPTFSVLRLQLEK

>RYK_Human_Ryk
ITLKDVLQEGTFGRIFHGILIDEPNKEKQAFVKTVKDQASEIQVTMMLTESCKLRGLHHRNLLPITHVCIEGEKPMVILPYMNWGNLKLFLRQCKAPQAISQQDLVHMAIQIACGMSYLARREVIHKDLAARNCVIDDTLQVKITDNALSRDLFPMDYHCLGDNENRPVRWMALESLVNNEFSSASDVWAFGVTLWELMTLGQTPYVDIDPFEMAAYLKDGYRIAQPINCPDELFAVMACCWALDPEERPKFQQLVQCLTE

>RET_Human_Ret
LVLGKTLGEGEFGKVVKATAFHLKAGYTTVAVKMLKENASPSELRDLLSEFNVLKQVNHPHVIKLYGACSQDGPLLLIVEYAKYGSLRGFLRESRKERALTMGDLISFAWQISQGMQYLAEMKLVHRDLAARNILVAEGRKMKISDFGLSRDVYEEDSYVKRSQGRIPVKWMAIESLFDHIYTTQSDVWSFGVLLWEIVTLGGNPYPGIPPERLFNLLKTGHRMERPDNCSEEMYRLMLQCWKQEPDKRPVFADISKDLEK

>FGFR1_Human_FGFR
LVLGKPLGEGCFGQVVLAEAIGLDNRVTKVAVKMLKSDATEKDLSDLISEMEMMKMIKHKNIINLLGACTQDGPLYVIVEYASKGNLREYLQARRPEEQLSSKDLVSCAYQVARGMEYLASKKCIHRDLAARNVLVTEDNVMKIADFGLARDIHHIDYYKKTTNGRLPVKWMAPEALFDRIYTHQSDVWSFGVLLWEIFTLGGSPYPGVPVEELFKLLKEGHRMDKPSNCTNELYMMMRDCWHAVPSQRPTFKQLVEDLDR

>FGFR2_Human_FGFR
LTLGKPLGEGCFGQVVMAEAVGIDKEAVTVAVKMLKDDATEKDLSDLVSEMEMMKMIKHKNIINLLGACTQDGPLYVIVEYASKGNLREYLRARRPEEQMTFKDLVSCTYQLARGMEYLASQKCIHRDLAARNVLVTENNVMKIADFGLARDINNIDYYKKTTNGRLPVKWMAPEALFDRVYTHQSDVWSFGVLMWEIFTLGGSPYPGIPVEELFKLLKEGHRMDKPANCTNELYMMMRDCWHAVPSQRPTFKQLVEDLDR

>FGFR4_Human_FGFR
LVLGKPLGEGCFGQVVRAEAFGMDDQASTVAVKMLKDNASDKDLADLVSEMEVMKLIRHKNIINLLGVCTQEGPLYVIVECAAKGNLREFLRARRPEGPLSFPVLVSCAYQVARGMQYLESRKCIHRDLAARNVLVTEDNVMKIADFGLARGVHHIDYYKKTSNGRLPVKWMAPEALFDRVYTHQSDVWSFGILLWEIFTLGGSPYPGIPVEELFSLLREGHRMDRPPHCPPELYGLMRECWHAAPSQRPTFKQLVEALDK

>FGFR3_Human_FGFR
LTLGKPLGEGCFGQVVMAEAIGIDAKPVTVAVKMLKDDATDKDLSDLVSEMEMMKMIKHKNIINLLGACTQGGPLYVLVEYAAKGNLREFLRARRPEEQLTFKDLVSCAYQVARGMEYLASQKCIHRDLAARNVLVTEDNVMKIADFGLARDVHNLDYYKKTTNGRLPVKWMAPEALFDRVYTHQSDVWSFGVLLWEIFTLGGSPYPGIPVEELFKLLKEGHRMDKPANCTHDLYMIMRECWHAAPSQRPTFKQLVEDLDR

>FLT1_Human_VEGFR
LKLGKSLGRGAFGKVVQASAFGIKPTCRTVAVKMLKEGATASEYKALMTELKILTHIHHLNVVNLLGACTKGGPLMVIVEYCKYGNLSNYLKSKRDKEPITMEDLISYSFQVARGMEFLSSRKCIHRDLAARNILLSENNVVKICDFGLARDIYKNPDYVRKGDTRLPLKWMAPESIFDKIYSTKSDVWSYGVLLWEIFSLGGSPYPGVQMDEFCSRLREGMRMRAPEYSTPEIYQIMLDCWHRDPKERPRFAELVEKLGD

>FLT4_Human_VEGFR
LHLGRVLGYGAFGKVVEASAFGIHSSCDTVAVKMLKEGATASEHRALMSELKILIHINHLNVVNLLGACTKQGPLMVIVEFCKYGNLSNFLRAKRDLSPLTMEDLVCYSFQVARGMEFLASRKCIHRDLAARNILLSESDVVKICDFGLARDIYKDPDYVRKGSARLPLKWMAPESIFDKVYTTQSDVWSFGVLLWEIFSLGASPYPGVQINEFCQRLRDGTRMRAPELATPAIRRIMLNCWSGDPKARPAFSELVEILGD

>KDR_Human_VEGFR
LKLGKPLGRGAFGQVIEADAFGIDATCRTVAVKMLKEGATHSEHRALMSELKILIHIHHLNVVNLLGACTKGGPLMVIVEFCKFGNLSTYLRSKRNKDFLTLEHLICYSFQVAKGMEFLASRKCIHRDLAARNILLSEKNVVKICDFGLARDIYKDPDYVRKGDARLPLKWMAPETIFDRVYTIQSDVWSFGVLLWEIFSLGASPYPGVKIDEFCRRLKEGTRMRAPDYTTPEMYQTMLDCWHGEPSQRPTFSELVEHLGN

>FMS_Human_CSF1R
LQFGKTLGAGAFGKVVEATAFGLGDAVLKVAVKMLKSTAHADEKEALMSELKIMSHLQHENIVNLLGACTHGGPVLVITEYCCYGDLLNFLRRKAEGRPLELRDLLHFSSQVAQGMAFLASKNCIHRDVAARNVLLTNGHVAKIGDFGLARDIMNDSNYIVKGNARLPVKWMAPESIFDCVYTVQSDVWSYGILLWEIFSLGLNPYPGILVNSFYKLVKDGYQMAQPAFAPKNIYSIMQACWALEPTHRPTFQQICSFLQE

>KIT_Human_Kit
LSFGKTLGAGAFGKVVEATAYGLIDAAMTVAVKMLKPSAHLTEREALMSELKVLSYLNHMNIVNLLGACTIGGPTLVITEYCCYGDLLNFLRRKRDELALDLEDLLSFSYQVAKGMAFLASKNCIHRDLAARNILLTHGRITKICDFGLARDIKNDSNYVVKGNARLPVKWMAPESIFNCVYTFESDVWSYGIFLWELFSLGSSPYPGMPVDKFYKMIKEGFRMLSPEHAPAEMYDIMKTCWDADPLKRPTFKQIVQLIEK

>FLT3_Human_Flt3
LEFGKVLGSGAFGKVMNATAYGISGVSIQVAVKMLKEKADSSEREALMSELKMMTQLSHENIVNLLGACTLSGPIYLIFEYCCYGDLLNYLRSKRELNVLTFEDLLCFAYQVAKGMEFLEFKSCVHRDLAARNVLVTHGKVVKICDFGLARDIMSDSNYVVRGNARLPVKWMAPESLFEGIYTIKSDVWSYGILLWEIFSLGVNPYPGIPVDNFYKLIQNGFKMDQPFYATEEIYIIMQSCWAFDSRKRPSFPNLTSFLGC

>PDGFRb_Human_PDGFR
LVLGRTLGSGAFGQVVEATAHGLSQATMKVAVKMLKSTARSSEKQALMSELKIMSHLPHLNVVNLLGACTKGGPIYIITEYCRYGDLVDYLHRNKHSPVLSYMDLVGFSYQVANGMEFLASKNCVHRDLAARNVLICEGKLVKICDFGLARDIMRDSNYISKGSTFLPLKWMAPESIFNSLYTTLSDVWSFGILLWEIFTLGGTPYPELPMNQFYNAIKRGYRMAQPAHASDEIYEIMQKCWEEKFEIRPPFSQLVLLLER

>PDGFRa_Human_PDGFR
LVLGRVLGSGAFGKVVEGTAYGLSQPVMKVAVKMLKPTARSSEKQALMSELKIMTHLPHLNIVNLLGACTKSGPIYIITEYCFYGDLVNYLHKNRDSEGLTLLDLLSFTYQVARGMEFLASKNCVHRDLAARNVLLAQGKIVKICDFGLARDIMHDSNYVSKGSTFLPVKWMAPESIFDNLYTTLSDVWSYGILLWEIFSLGGTPYPGMMVDTFYNKIKSGYRMAKPDHATSEVYEIMVKCWNSEPEKRPSFYHLSEIVEN

>TIE1_Human_Tie
ITFEDLIGEGNFGQVIRAMIK-KDGLKMNAAIKMLKEYASENDHRDFAGELEVLCKLHHPNIINLLGACKNRGYLYIAIEYAPYGNLLDFLRKSRVASTLSSRQLLRFASDAANGMQYLSEKQFIHRDLAARNVLVGENLASKIADFGLSRG---EEVYVKKTMGRLPVRWMAIESLNYSVYTTKSDVWSFGVLLWEIVSLGGTPYCGMTCAELYEKLPQGYRMEQPRNCDDEVYELMRQCWRDRPYERPPFAQIALQLGR

>TIE2_Human_Tie
IKFQDVIGEGNFGQVLKARIK-KDGLRMDAAIKRMKEYASKDDHRDFAGELEVLCKLHHPNIINLLGACEHRGYLYLAIEYAPHGNLLDFLRKSRVASTLSSQQLLHFAADVARGMDYLSQKQFIHRDLAARNILVGENYVAKIADFGLSRG---QEVYVKKTMGRLPVRWMAIESLNYSVYTTNSDVWSYGVLLWEIVSLGGTPYCGMTCAELYEKLPQGYRLEKPLNCDDEVYDLMRQCWREKPYERPSFAQILVSLNR

>ACK_Human_Ack
LRLLEKLGDGSFGVVRRGEWDAPSGKTVSVAVKCLKPDVQPEAMDDFIREVNAMHSLDHRNLIRLYGVVL-TPPMKMVTELAPLGSLLDRLRKHQG--HFLLGTLSRYAVQVAEGMGYLESKRFIHRDLAARNLLLATRDLVKIGDFGLMRALPQNDHYVMQEHRKVPFAWCAPESLKTRTFSHASDTWMFGVTLWEMFTYGQEPWIGLNGSQILHKIDEGERLPRPEDCPQDIYNVMVQCWAHKPEDRPTFVALRDFLLE

>TNK1_Human_Ack
VCRGELLGSGCFGVVHRGLWTLPSGKSVPVAVKSLRVGPPMGTLGDFLREVSVMMNLEHPHVLRLHGLVL-GQPLQMVMELAPLGSLHARLTAPTP--PLLVALLCLFLRQLAGAMAYLGARGLVHRDLATRNLLLASPRTIKVADFGLVRPLGGAGRYVMGGPRPIPYAWCAPESLRHGAFSSASDVWMFGVTLWEMFSGGEEPWAGVPPYLILQRLEDRARLPRPPLCSRALYSLALRCWAPHPADRPSFSHLEGLLQE

>EGFR_Human_EGFR
-KKIKVLGSGAFGTVYKGLWIPEGKVKIPVAIKELREATSPKANKEILDEAYVMASVDNPHVCRLLGICLTS-TVQLITQLMPFGCLLDYVREHKD--NIGSQYLLNWCVQIAKGMNYLEDRRLVHRDLAARNVLVKTPQHVKITDFGLAKLLGAEKEYHAEG-GKVPIKWMALESILHRIYTHQSDVWSYGVTVWELMTFGSKPYDGIPASEISSILEKGERLPQPPICTIDVYMIMVKCWMIDADSRPKFRELIIEFSK

>HER2_Human_EGFR
LRKVKVLGSGAFGTVYKGIWIPDGNVKIPVAIKVLRENTSPKANKEILDEAYVMAGVGSPYVSRLLGICLTS-TVQLVTQLMPYGCLLDHVRENRG--RLGSQDLLNWCMQIAKGMSYLEDVRLVHRDLAARNVLVKSPNHVKITDFGLARLLDIETEYHADG-GKVPIKWMALESILRRRFTHQSDVWSYGVTVWELMTFGAKPYDGIPAREIPDLLEKGERLPQPPICTIDVYMIMVKCWMIDSECRPRFRELVSEFSR

>HER3_Human_EGFR
LRKLKVLGSGVFGTVHKGVWIPEGSIKIPVCIKVIEDKSGRQSFQAVTDHMLAIGSLDHAHIVRLLGLCPGS-SLQLVTQYLPLGSLLDHVRQHRG--ALGPQLLLNWGVQIAKGMYYLEEHGMVHRNLAARNVLLKSPSQVQVADFGVADLLPPDKQLLYSE-AKTPIKWMALESIHFGKYTHQSDVWSYGVTVWELMTFGAEPYAGLRLAEVPDLLEKGERLAQPQICTIDVYMVMVKCWMIDENIRPTFKELANEFTR

>HER4_Human_EGFR
LKRVKVLGSGAFGTVYKGIWVPEGTVKIPVAIKILNETTGPKANVEFMDEALIMASMDHPHLVRLLGVCLSP-TIQLVTQLMPHGCLLEYVHEHKD--NIGSQLLLNWCVQIAKGMMYLEERRLVHRDLAARNVLVKSPNHVKITDFGLARLLEGEKEYNADG-GKMPIKWMALECIHYRKFTHQSDVWSYGVTIWELMTFGGKPYDGIPTREIPDLLEKGERLPQPPICTIDVYMVMVKCWMIDADSRPKFKELAAEFSR

>SuRTK106_Human_STYK1
--VLEQICSGSCGPIFRANMN--TGKPKSVILKALKEPAGLHEVQDFLGRIQFHQYLKHKNLVQLEGCCTEKLPLYMVLEDVAQGDLLSFLWTCRRLYDLTEKQVYHIGKQVLLALEFLQEKHLFHGDVAARNILMQSDLTAKLCGLGLAYEVYTRGAISSTQ--TIPLKWLAPERLLLRPASIRADVWSFGILLYEMVTLGAPPYPEVPPTSILEHLQRRKIMKRPSSCTHTMYSIMKSCWRWREADRPSPRELRLRLEA

>TYK2_Human_Jak
LKKIRDLGEGHFGKVSLYCYDPNDGTGEMVAVKALKADCGPQHRSGWKQEIDILRTLYHEHIIKYKGCCEDEKSLQLVMEYVPLGSLRDYLPRHS----IGLAQLLLFAQQICEGMAYLHAQHYIHRDLAARNVLLDNDRLVKIGDFGLAKAVPEGEYYRVREDGDSPVFWYAPECLKEYKFYYASDVWSFGVTLYELLTHCDSAQGQMTVLRLTELLERGERLPRPDKCPCEVYHLMKNCWETEASFRPTFENLIPILKT

>JAK1_Human_Jak
LKRIRDLGEGHFGKVELCRYDPEGNTGEQVAVKSLKPESGGNHIADLKKEIEILRNLYHENIVKYKGICTEDNGIKLIMEFLPSGSLKEYLPKNKN--KINLKQQLKYAVQICKGMDYLGSRQYVHRDLAARNVLVESEHQVKIGDFGLTKAIETDEYYTVKDDRDSPVFWYAPECLMQSKFYIASDVWSFGVTLHELLTYCDSTHGQMTVTRLVNTLKEGKRLPCPPNCPDEVYQLMRKCWEFQPSNRTSFQNLIEGFEA

>JAK2_Human_Jak
LKFLQQLGKGNFGSVEMCRYDPLQNTGEVVAVKKLQHST-EEHLRDFEREIEILKSLQHDNIVKYKGVCYSRRNLKLIMEYLPYGSLRDYLQKHKE--RIDHIKLLQYTSQICKGMEYLGTKRYIHRDLATRNILVENENRVKIGDFGLTKVLPQDEYYKVKEPGESPIFWYAPESLTESKFSVASDVWSFGVVLYELFTYGNDKQGQMIVFHLIELLKNNGRLPRPDGCPDEIYMIMTECWNNNVNQRPSFRDLALRVDQ

>JAK3_Human_Jak
LKYISQLGKGNFGSVELCRYDPLGNTGALVAVKQLQHSG-PDQQRDFQREIQILKALHSDFIVKYRGVSYGRQSLRLVMEYLPSGCLRDFLQRHRA--RLDASRLLLYSSQICKGMEYLGSRRCVHRDLAARNILVESEAHVKIADFGLAKLLPLDDYYVVREPGQSPIFWYAPESLSDNIFSRQSDVWSFGVVLYELFTYGCERDVPALC-RLLELLEEGQRLPAPPACPAEVHELMKLCWAPSPQDRPSFSALGPQLDM

>TYK2b_Human_JakB
ITQLSHLGQGTRTNVYEGRLRVERGQELRVVLKVLDPSHHD-IALAFYETASLMSQVSHTHLAFVHGVCVRGPENIMVTEYVEHGPLDVWLRR--ERGHVPMAWKMVVAQQLASALSYLENKNLVHGNVCGRNILLARSPFIKLSDPG----VGLGALSREERVER--IPWLAPECLPGGSLSTAMDKWGFGATLLEICFDGEAPLQSRSPSEKEHFYQRQHRLPEPS-CPQ-LATLTSQCLTYEPTQRPSFRTILRDLTR

>JAK1b_Human_JakB
LVQGEHLGRGTRTHIYSGTLMDSEEKKIKVILKVLDPS-HRDISLAFFEAASMMRQVSHKHIVYLYGVCVRDVENIMVEEFVEGGPLDLFMHRKSD--VLTTPWKFKVAKQLASALSYLEDKDLVHGNVCTKNLLLAREPFIKLSDPGIP----ITVLSRQECIER--IPWIAPECVDSKNLSVAADKWSFGTTLWEICYNGEIPLKDKTLIEKERFYESRCRPVTPSC--KELADLMTRCMNYDPNQRPFFRAIMRDINK

>JAK2b_Human_JakB
LIFNESLGQGTFTKIFKGVRREGQLHETEVLLKVLD-KAHRNYSESFFEAASMMSKLSHKHLVLNYGVCVCGDENILVQEFVKFGSLDTYLKKNKN--CINILWKLEVAKQLAWAMHFLEENTLIHGNVCAKNILLIREPFIKLSDPGIS----ITVLPKDILQER--IPWVPPECIENPNLNLATDKWSFGTTLWEICSGGDKPLSALDSQRKLQFYEDRHQLPAPKW--AELANLINNCMDYEPDFRPSFRAIIRDL--

>JAK3b_Human_JakB
----ENLGHGSFTKIYRGEVVDGEARKTEVLLKVMDAK-HKNCMESFLEAASLMSQVSYRHLVLLHGVCMAGDS-TMVQEFVHLGAIDMYLRKRGH--LVPASWKLQVVKQLAYALNYLEDKGLPHGNVSARKVLLAREGFIKLSDPGVSPAV----LSLEMLTDRI--PWVAPECLREAQLSLEADKWGFGATVWEVFSGVTMPISALDPAKKLQFYEDRQQLPAPKWT--ELALLIQQCMAYEPVQRPSFRAVIRDL--


>A0A0D2VWM5_Filasterea_SrcM
IVLSRKLGAGQFGEVWEGTWN---NVT-KVAVKTLKPGSMAAD--DFLKEAAVMKTLRHPKLIQLYAVCTDGEPIYIITELMRHGSLLDYL-HDKG-RVLKVPQLVDMSAQVAQGMAYLESQNFIHRDLAARNILVGENNICKVADFGLARFIS-DTEYEAREGAKFPIKWTAPEAALYNRFSIKSDVWSFGILLTELITYGRIPYPAMTNVDVLHQVERGYRMPAPQGCPEQLYQVMLDCWKAKPEDRPTFESLAWRLED

>A0A0D2X1S2_Filasterea_Csk
VILGNILGSGNFGEVYEATWR-----SQKVAVKTLKGEN-AME--DFLAEASVMTRLRHKNLVQLLGVCLDITPIYIITEFMSKGSLQDYLRSRGR-REIPMATLFSFAQQVSSAMVYLESRNFVHRDLAARNVLVGDDNTAKVADFGLAKNAN-----EQVEGGKIPIKWTAPEALLNNTYTNKSDVWSFGVVLWEVYSFGRIPYPRMSHTEVVQEIKRGYRMESPEGCPTAIYNIMLACWQIEVDRRPSFREIETQLEK

>F2UJN7_Choanoflagellata_IRKL
LSLGAELGKGAFGVVFEGVVIREMNGLVTVAVKQCSPAEDDALKNEFLKEATLMKQFSHPNVVRLLGVITQSEPLMIITEFMANGDMRSFLRKNRPPGSLAMSDLVFMAADVASGMAFLSSHKFIHRDLACRNCLVAGDLTTKVADFGLSRSLNYADYYRKNGQALLPIRWMDPNTLCNGRYTVESDLWAMGVLLWETMTYGCMPYPGKSNAQVFEDVVAGGRLDQPPGCPDGVFDIMWECWQLE--DRPSFSEMEKRLTN

>F2UBY9_Choanoflagellata_SrcM
IKMGRKLGAGQYGEVYEGVWT---AHQRRIAVKTLKEGSMDVK--DFLKEANVMKKLKHENLVQLIGICTRETPLFIITEFMPRGNLLDYLRNQDQ-KEIDPTAMMYIAAQVASGMAYLEQHNYIHRDLAARNCLVGENLTVKLADFGLARLLQVEDPYTAKEGSKFPIKWTAPESLSFNRFTIKSDVWAFGICLWEIATLGSTPYPGMDLYTVLDRLDAGYRMPRPEGCPAEVYQLMRDCWQQDPNDRPAFKDIRRRLES

>A9UXP1_Choanoflagellata_Tec
IELGRELGSGNFGVVRAGVYK----SNRPVAIKMMKEGSMSED--DFIAEAQVMMKFRHKNLVELLGVVTSVKPIYIVTELMSNGNLLDYLKKNQS-MLGKPQILHYMSVQVASGMAFLEDHGFIHRDLAARNCLVGDNNVVKVADFGLARFVI-DDEYTASEGTKFPIKWASPEVYLYARFSTKSDVWSYGVLLWEIWSLGTTPYPQWTNAETVDRVGRGERMGRPSLASELIYDIMSMCWHQDPESRISFIEIVEKLEE

>F2UI96_Choanoflagellata_Csk
LYKGKLLGSGQFGEVYEGTFR-----GVKVAIKTLKNINEDLR--EFLAEANVMIQLKDKNLVSLIGVVTKAGEKKLVTEFLEKGNLLDFLRSRGR-SVVTPKMQHHFTRDICNGMAYLEKRKVVHRDLAARNVLISADDVAKVADFGLARVST-----AGVDPGKLPIKWTAPEVLRQKVSTSKSDVWSFGVTVWEIYSFGRTPYPRMSQKEVVEKVAKGYRMEKPEDCPEVIYEIMQKCWHIEPLQRPTFNSLKKTLAK

>A9UPG3_Choanoflagellata_HMTK
LKPIRVLGMGQFGEVYLGLQAVKASNTIHRAVKLLKDGATPADREEFLRESELMLNFNHVNLVRLVGVAVQQRPWLCVLEYMEYGDLRAVVKAAHENITLTLLEQLKFAVQIATGMDYMAKHRFVHMDLAARNVLLSSKNLVKIADFGLSRKLPEEDVFVLTTSLKLPIKWMAIECMDEKIFSPASDCWALGVTMWEVAAYGMVPYPGVKNIEVQKRVREGLRLTAPEGCDPEFFELMCSCWERQPSQRPTFDQLRKSILG

>A9V7X1_Choanoflagellata_RTKC
IKLLDELGRGAFGIVYKALLEEPGMPGFLVACKSLHESNGGGAMRELLEEAAVTAQFEHPNVVHLIGVVSVGKPLLVLLDFYERGDLRSHLMANADG--LSAVQRAHFAYQCAAGLEHVHGFGFIHRDIAARNVLLSSDLTCKLSDFGLAREQPSDDYYRMRS-GNLPVRWSAPEALDDQKFSQASDIWSLGILMYEIYTNGEMPYKGWSNQRVWVEVASGFRLARPELCHAAVYEVMQDCWKSLAADRPSVDAVVAQIGR

>A0A1X7VBN5_Porifera_IRKL
IQYAGQLGQGNFGIVFKGRAFGIADEEIEVAVKTLKEESSSEIRSNFIEEAKLMFSFDHPNILHIYGVCMTEMPYQMVFEYMDEGDLTQYLRSKASPPALSKTQLLSICRQIASGMEYLASKNHVHRDLACRNCLINSDLKVKIGDFGMSRNLYSRDYYRINGQAILPVRWMSPESLVYGKFSIEGDVWSFGVVMWEVFSFALQPYYGLSNEEVTEAIRHGKVLHRPDDCPSEVYNVMKECWDMEAKSRPTFEELHTALCQ

>A0A1X7U4T8_Porifera_SrcM
LQFNKKLGQGNFGEVWSGLWN---ETT-PVAIKTLKPGTMEVN--DFVKEAQVMKKIHHPHLLQLYAVCTLEEPIYIVTELMSHGSLLDYLRNGKG-RYVNVHQMIDMIAQISSGMAYLEEHSYIHRDLAARNILVGEGNSCKVADFGLARVIK-EDIYSPKEGAKFPIKWTAPEAALYSRFTIKSDVWSFGVLVAEVVTKGAMPYPGMTNRQVLESVEAGYRMPKPDTCPDPLYSIMMECWRHEPDDRPTFESLKYRLDD

>A0A1X7URZ2_Porifera_Frk
VKLLRRLGAGQFGEVWEGLWN---GTT-QVAVKTLKPGTMSPQ--EFLQEAGLMKKLRHPKLIQLYAVCTEEEPIYIITELMKHGALLDYLR-GDG-RSLQQAQLIDMCAQVAAGMAYLEQQNYIHRDLAARNILVGEHLICKVADFGLARVID-EDIYEAHTGAKFPIKWTAPEAAMYNRFTIKADVWSFGIVLYEVITYGRFPYPGMTNAQTLEAIQQGYRMPPPQNCPDKLYSVMLDCWREEPETRPTFETLQWQLEE

>A0A1X7VP05_Porifera_Tec
LSLGKELGSGQFGRVVAGQWR----NKVDVAIKMMKEGAMNED--DFIEEAKVMQKFQHDNLVKLYGVCIKQGAVYIITELMVNGCLLQYLRNNKH-LVEKTDIILDMAIQICAAMKFLEQSGFIHRDLAARNCLVGDRNIVKVGDFGLARFVT-DDEYTASEGTKFPIKWAAPEVITHARFSSKSDVWSYGILLWELWSGGKTPYPAFTNPQVLDEVLRGYRLENPKLCPPEVYDLMKKSWQANPEDRPSFAVLSDSLKA

>A0A1X7T8N2_Porifera_SrcAque1
IKFEQCISVGQIGETWKGDCK---GKG-SIMIKTNIATDITQK--TFIKEASILAKLHHINVISLYGVCTESYPFYIVTGPIINRNLKDYLITSKT-IP---AESVDIAIQVTDGMIYLGEQDYIHCDLRAINILLGEHNTVKIANFHLAQHLN-GNKYTVEEGTKLAIRWTPPEGYTLNRLSIKSDVWSFGILLWELVTKGKELNPYMTDKEVKEAVSKGCHMFIPRDCPEPFDQLMINCWKHNDDERPKFKDIFDVLIT

>A0A1X7UYW9_Porifera_Csk
LDMKSTLGKGEFGEVWLGEYR-----GNKVAIKMLKESRQATQ--QFLAEASVMTTLSHTNLVGLIGVSLDESPIYLVTEFMGKGALEQYLRTRGR-SVITKQNQIDFARNVCNGMVYLESKNFVHRDLASRNVLLSDELVAKVSDFGLAREGV-----TRSDSQKLPVKWTAPEALKENKFSNKSDVWSFGIFLWELYSYGRVPYPRVPANDIMQFVERGYRMDPPDGCPPVIYQIMKDCWQADPNARPNFTRIMKSLEK

>A0A1X7TWX1_Porifera_otherFer
LQMGRKLGRGAFGEVCEATMS-TGEK---VAVKTCRDTIPAAEKRKFLQEADILKQYDHPNIVRLIGVCAEKDPVYIIMELLPGGSFLDFLRKKGN--HQTKKKLAMMVTDASAGMEYLESMKCIHRDLAARNCLVGESDIVKISDFGMSREEECG-IYQVSGSRQIPIKWTAPEALNLGRYTNASDVWSFGILLWETYSLGSTPYPGMSNNEAREQVEAGYRLPPPNHCPEPVYHIMQECWQYDEDDRPSFAEIHAKLRQ

>A0A1X7UW36_Porifera_FAK
IMLADRLGEGQFGDVHKGILYPDTTEEVAVAVKTCKPDSAPEERVKFLQEAAIMKQFNHPHIVKLFGVVT-QGRTYIVMELAPLGQLRQYLLLNGE--SISQDILLNYIKQLCSAMVHLESKNYVHRDIAARNILLLSPDKIKLSDFGLSRWLEEADFYVASR-GKLPIKWMAPESINFRRFTGSSDVWMFGVCCWEILMRGVKPFMSIKNDEVIGKLERGERLPLPPDCPPSLFNIMNHCWQYEPEERPSFTDIEQQLCV

>A0A369RPK9_Placozoa_IRKL
VNLLKELGKGAFGMVYLGEAHGIIESKTKVAVKTVNEKATFLQRQEFLNEACIMTQFDCNHVVRLLGIVSQGIPPLVIMELMACGDLKNYLRSLREPNRPSDIHFHKMAAEIADGMLYLGDKKFVHRDLAARNCMVNEDLTVKIGDFGMTRDVYTSDYYRKGGKGMLPIRWMPPESIRDGVYTSASDVWSYGIVLWEVATLAEQPYPGKSNEDVARYILDGGSIQRPPFCSDKLYHIMAKCTRFQAKMRPKFRTIIDLLLP

>B3RT16_Placozoa_InsR
IALLKELGKGAFGMVYLGEAADIIELKTKVAVKTVNEKASFRERQEFLNEACIMKQFDCNHVVRLLGIVSQGLPPLVIMELMANGDLKNHLRSLREPNRPSDVQFHKMAAEIADGMLYLSDKKFVHRDLAARNCMVSGDFIVKIGDFGMTRDVYASDYYRKGGKGMLPVRWMPPESLRDGVFTSATDVWSYGVVLWEIATLSEQPYPGKSNEDVLKYVLDGGGLERPPYCSDKLYRLMVACTQFQPKLRPRFREIIALLLP

>B3S2E6_Placozoa_SrcM
IKLIEKLGQGAFGEVYRGLWN---NTT-PVAVKTMKQGTMSGI--EFLKEAAIMKKLRHPKLIQLYAIC-KSEPIYIITELMENGSLLDYLRKDRG-HKLQLPQLINITAQVAYGMAYLETQKYIHRDLAARNVLVGENLECKVADFGLAR----DDLYASKPEAKLPIKWTAPEALIYSKFSIKSDVWSFGILMYEVITYGGQPYIGMKGQEVISKIQCGYRLECPSNCPEHYYNLMLECWQKDPEQRLTFQALQSSLEH

>A0A369SLX8_Placozoa_Frk
LKLKKKLGHGAFGEVWEGLWN---KTT-PVAVKQMKAGSMSTE--SFLKEAAIMKRLRHPKLVQLYAVCTREEPIYIIAELMPEGNLLEYLRRDK--VDLKLPQLVDIATQVSSGMVYLESQNYIHRDLRAQNVLVGKELNCKIADFGLAR----EDLYNANENVKFPIKWTAPEAALDGKFSSKSDVWSFGIFLTELITHGRHPYPGMTNAEVLQQVDNGYRMPKMSNAPDALYEIMASCWKVEPEDRPTFETLHWQLED

>A0A369RRL5_Placozoa_Csk
-----ILGKGEFGSVQKGFYR-----GRPVAIKSMNASNVATE--LLLHEASISTHLNHPNLVELIGIAADDNNMYMIVELMPRGSLVDYLRSRGR-SVINEEIQLKFALDICEGMCYLSSKNFVHRDLAARNVLLSDNEKAKISDFGLTNEAA-----PSLGTRKIAVKWTAPEAVREVLFSVKSDVWSFGIVLWELYSFGRIPYPRVSKDEVMEHIEEGYRMDSPDGCSEVIYQLMSDCWNYKPESRPSFPRMREILRK

>A0A2B4SPQ4_Cnidaria_FPVR
LFIKDLAGEGAFGYVAKAEAFQLPPTPCTVAVKMLKEDATDAELSDLISEMQTMKEISHKNIVNFLGACTVQGPLYLIVEYCPHGNLRDFLRDNRPAAQLTLRDLLSIAYQIARGMSYLSSKKCIHRDLAARNVLIAEDFVIKIADFGLSRNLGNTDYYRRTTHGRLPVKWLALEALFDQQYTVKTDVWSFGILLWEIFTLGGTPYPGIPVERLFTILKNGYRMECPINCPDNIYKIMVKCWSESAKSRPEFFELTEQLDE

>A7RHA0_Cnidaria_FGFR
LVIREVLGEGAFGKVMRAEAFGLHSACTTVAVKMLKEDATEQELFDLVSEMEVMKSIKHINIINLLGTCTQHGPLFVLVEYARWGNLRQFLRDRRPAETLTLLNLMTFCYQIAKGMEYLASRKCIHRDLAARNILVADDNILKIADFGLARDVHNVDYYRKTTDGRLPVKWMAFEALFDRVYTTQSDVWSFGIVVWEIITFGGTPYPGVPIEKLCMLLNTGYRMERPVNCSKELYEIMRNCWNENPEARPTFTSLVQAFDD

>A0A3M6T6M3_Cnidaria_Ryk
ITLGDLLEEGTFARIYNGVLTGPGEAQQQVLVKTVSGMASEDQINLLLIESSMLKDLTHKNLLPVMAVCLEEKQPLIMFPFMNRGNLKLYIKKSRSSKSLTTADLVHVGIQIAKGLQYLARRRIIHKDVAARNCVIDDDLNVKVTDCALSRDLFPQDYCCLGDNENRPVKWMAVESLEKLRFTVASDVWAYGVLLWELMTLGQQPYGNIDAFEMLNFLKQGHRISQPVNCPDELFTVIACCWALSEDERPSFGQLIVCLTD

>A0A3M6TC03_Cnidaria_InsR
IKLVRELGNGSFGMVYEGEAEDITDPMRRVAVKTVSENASIRDRVEFLQEASVMKQFCSNHVVRLLGVVSEGQPTLVIMELMELGDLKNFLRSRRPLPPPTLQELLQMAGEIADGMAYLAARKYVHRDLAARNCMVNADFTVKIGDFGMTRDIYETDYYRKGGKGLLPVRWMAPESLKDGVFTSYSDVWSFGVVMWEMATLAAQPYPGKSNEEVLKYVVDGGVMEKPEECPDRLYELMTLCWQFTTKARPTFVFLISVLEN

>A7S5K8_Cnidaria_Eph
LKLEKVIGGGEFGDVYKGTLKRPGENTIPVAIKTLKQGSTSKNRGDFLSEASVMGQFCDPNVIFLEGVVSKTHPLMIVTEFMSNGSLDNFLKKMD--SKLSLIQLMGMARGIASGMKYLSEMNFVHRDLAARNILVTETLVCKVADFGLSRELED-SAYETSG-GKIPVRWTAPEAIKYRKFSTSSDVWSYGILLWETFSFAERPYWDWSNFEVMDRVETGYRLPPPMSCPKVIHQIMLECWDADRTKRPSFALIVKQLDS

>A0A2B4SKV9_Cnidaria_SrcM
IAMKHRLGGGQYGEVYEGVWK---KYNRPVAVKTLREETMEVD--EFLKEASVMKEIKHPRLVQLLGVCTREPPFYIITEFMVNGNLLDYLRSTAS-KDLNAVTLMYMATQVAHAMSYLESMNFIHRDLAARNCLVGENNLVKVADFGLSRLVT-YDIYTAHEGAKFPIKWTAPEALAYNTFSIKSDVWAFGILLWELATYGMSPYPGIDLSQVYEMLESNYRMPSPDGCPQEVYEMMMKCWSWDPQDRPSFSEIHKWLNT

>A0A3M6TWA7_Cnidaria_Tec
IVLGRELGTGQFGTVRQGTFR----GNLHVAVKLMKEGAMSED--DFIDEAKVMTQFQHPHLVQLHGVCSE-KPIYIITEFMSQGCLLHYLR-HKY-SSLQPPQMTEMVRQVASAMMYLESRNFIHRDLAARNCLIGDNDIVKVADFGLARYVI-DDEYTASEGTKFPIKWASPEVILYTKFSSKSDIWAFGILTWEIYTAGKQPYPSVSNTDVVQKVINGYRLQKPHRCPDEMYKIVERCWNAEPEQRPSFGAVYKNIVD

>A7RN18_Cnidaria_Abl
IAMKHKLGGGQYGEVYEGTWK---KYNKTVAVKTLREETMEVE--EFLKEASVMKGIKHQNLVQLLGVCTREPPFYIITEFMMNGNLLDYLRSPKG-KDLDAVTLMYMATQVGSAMSYLESMNFIHRDLAARNCLVGDNNLVKVADFGLSRLVS-EDIYTAHQGAKFPIKWTAPEALAHNTFSIKSDVWAFGILLWELATYGMSPYPGIDLSQVYDKLDGGYRMPCPEGCPPEVYSLMQTCWCWDPNSRPSFKEIHEKLNT

>A0A2B4SRA8_Cnidaria_Csk
LCLGKSIGKGEFGDVLQAEYR-----GKKVAVKSLLKDTHAAQ--TFLAEASIMTNLNHKNLVKLIGVSV-GKPIYIVTEFCGKGSLVEYLRTRGR-TVIGQKDLVGFGRDVAAGMEYLESKNLVHRDLAARNVLIHEDGTAKVSDFGLAREAN-----FNLEGGKFPIKWTAPEAIKHGRFSTQSDVWSYGILLWELFSFGRTPYPRVHIDSVMDKIESGYRMECPDGCPSKVYEVMRDCWDINPSQRPTFHKIYTTLEQ

>A0A2B4SGH0_Cnidaria_FAK
LILETIIGQGQFGDVHRGTFISPDDPNLQVAIKSCKN---PDSREKFLEEAYTMKQFDHPHIIKLVGVCT-DGEFYIVMELAAYGEMRSYLQKNIH--SINLETLLSYIFQLSTAMSYLESKNFVHRDIAARNVLVCTPKCVKLADFGLSRWVDEQAYYKASK-GKLPIKWMAPESINFRRFTTASDIWMFGVCMWEILMYGVKPFQGVKNNEVIGKIENGERLALPPNCPPSLYHIMFECWSYEPSKRPVFQDLKTRLSV

>A0A3M6TA24_Cnidaria_Ack
VSLYEMLGNGAFGYVRRGTWMKNSHKKVDVAVKCLKAWNAQQMQMEFIKEANAMSLLDHPHIIRLHGVVL-SAPMMLVTELAPLGCLLARLRDEPH--NFTISGLSDFVVQIASGMAYLESHRFVHRDLAARNLLLQSYEKVKIGDFGMMRVLSDDDHYTMHPSGKIPFAWCPQEVLKFRKFSHASDVWAFGITVLELFSYGEEPWPGLNGAEILDKVDPSERPKRPEHCPPEIYNILVSCWSHEPHQRARFSMLKKLVDE

>A0A3M7P8X4_Rotifera_IRKL
LVIVQKVGTGAFGEVFEGKLKLNTKESTRVAIKRLRVNANDSEKLDLLKEAIALNSFNHQNLVKFYGVCNKLEIKYIVLEFMNSGDLLSYLRQFRAKESLEFKKAFKICTDIAAGCRYLERLKFLHRDLAARNCLINNNLTVKLADFGLARELYTSEYYKKDVHKLLPIRWMAPESLSDGVYTTKTDVWSFGIVVWEIITLGYLPYTGMNNLECVDFIINGGTLKAPNYCPMEIRCLLSKCWNKNSAERPSFEDIVKYLML

>A0A0L8HTJ0_Mollusca_FPVR
LIMGKQLGSGAFGVVVKAEAIGIGKGRVSVAVKMLKEDATERELADLVQEMEVMKVIAHKNIINLLGCCTQNGPLMVIVVYAPHGNLRDFLRDHRPTRSLTQKDLISFCYQVARGMEYLVSKNCIHRDLAARNVLVAENYVLKIADFGLTRHLQNIDYYKKTTNGRLPVKWMAPEALFDKKYTTKSDVWSYGILQWEIFTLGGNPYPSIPVEELFKLLRDGYRMEQPPYSSDEMYSIMQKCWTQKPEDRPTFSTLVQEIDK

>A0A0L8G3A4_Mollusca_Ret
LIIEEALGEGEFGMVMKAQAFNIDSGYTTVAVKMLKECASIAEFRDLWSEFNLLKEVNHPNVIRLLGVCAHRGPFYIIVEYCQHGSLKNFLRKHRQSVILTTRDLLSFAWQVCKGMRYLCQMKLVHRDLAARNVLMASGNLIKISDFGLTRDIYEADAYMKKSKGRIPVKWMAPESLYAQVYTSKSDVWSFGVLLWEIITMGANPYPGIPPERLFSLLKTGYRMDRPENCSDEIYAIMQKCWKTEPAQRPSFGDLADILDR

>A0A0L8HUQ1_Mollusca_FGFR
LIMGKQLGSGAFGVVVKAEAIGIGKGRVSVAVKMLKEDATERELADLVQEMEVMKVIAHKNIINLLGCCTQNGPLMVIVVYAPHGNLRDFLRDHRPTRSLTQKDLISFCYQVARGMEYLVSKNCIHRDLAARNVLVAENYVLKIADFGLTRHLQNIDYYKKTTNGRLPVKWMAPEALFDKKYTTKSDVWSYGILQWEIFTLGGNPYPSIPVEELFKLLRDGYRMEQPPYSSDEMYSIMQKCWTQKPEDRPTFSTLVQEIDK

>A0A0L8I1B4_Mollusca_EGFR
LRKGGIIGSGAFGTVYKGFWIPDGNVKIPVAIKVLQEGTSPSQNKELLEEARVMCSVDQQCCIRILAVCMTA-QMMLITPLMPLGCLLDYIRKHQK--AIGSKVLLNWCTQIAKGMAYLEGRAIVHRDLAARNVLLQTPNQIRITDFGLAKLLDYEEEYIAAG-GKMPIKWLALECIQHRIFTHKSDVWSYGVTVWELFTYGQRPYENVRAAHVPDLLEKGERLPQPNICTIDVYMIMIKCWMLDAESRPSFKELEAEFGK

>V3ZP67_Mollusca_Met
---------GNFGCVYKGFLTTPDEKDKLVAVKTLHRNNPREELNAFLQEALIMKDFHHDNVLELIGICLGDAMPLVVLPFMVHGDLLSYIRDENNNPTIKD--LILFGIDIAKGMAYLAELKFVHRDLAARNCMLDEAFRVKVADFGLARDIYEKDYYSSDKKSKLPVKWMAMESLEKGTYSSKSDVWSFGVVLWELMTRGVQPYPEVDNWDVIRYLKAGRRMAQPQYCPDPLYEVMQECWQQTPSERPAFSDLVMEI--

>A0A0L8FPB9_Mollusca_Ryk
ITLGEILLEGTFGQIYCGTIITEDEKEQEVFIKTITDQARSDQTQVFLQECCMLKGLIHENINPVLAACLTPDQPLIVFHATSEGNLKKFLQKCRMCYALNTQQLVYMAIQIIRGVQFLHRKKIVHKDLATRNCLVDSDLGLKITDNSLSRDLFPNDYNCLGDNENRPVKWLSIEALLTHRFSPASDVWAFGVTLWELMTLGQQPYADIDPFEMSAYLQEGYRIAQPINCPDELFSVMACCWAISFEERPKFSQLLVCLQD

>A0A2C9M9W7_Mollusca_IRKL
IRFLQELGEGAFGKVYKGELVGLYSSVSKVAVKTLKENALPKVQNDFRREIDLMAELRHPNIVCLLGVSMKKEPMCMLFEYMALGDLHEYLLSHSPGHILEYAEMLHISTQVSAGMEYLASHHFVHRDLAARNILVADGLSVKISDFGLSRDVYSSDYYRVQSKALLPVRWMPPEAILYGKFTTDSDVWAFGVVLWEIFSYGLQPYYGFSNQEVIEMIRSRQILACPEECPARIYGLMVECWHEMPGRRPAFREIHNRLRS

>A0A210PMG4_Mollusca_Ror
IRFMQELGEGAFGKVYKGDLLGLYNTVSKVAVKTLKENATPKMKNDFRREVDLMTEMRHPNIVCLLGVCMKQEPMCMLFEFMPHGDLHEFLICRSPHKMLEYPDMLHIATQVAAGMEYLASHHFVHRDLAARNVLVGDNLSVKISDFGLSRDIYSSDYYRVQSKSLLPVRWMPPESILYGKFTTESDVWSFGIVMWEIFSYGLQPYYGFSNQEVIEVVRKRQILPCPEDCPTRIYGLMVECWHETPARRPLFREIHARLKA

>A0A210QBD3_Mollusca_Musk
IVYIKDIGQGAFGRVFKAKAPNLSGDDSIIAVKMLKDDASDDLLQDFSREASLMAEFKHPNIVKLLGVCAIGKPMCLLFEYMKKWDLNEYLRRSSPLPLLDNVDQLYIGMQIAAGMVYLSERGYVHRDLATRNCLVGDNLTVKIADFGLARSVHTIDYYKGSEHDAIPIRWMPLESILHNKFTAESDVWSFGVLTWEIFSFALQPYYGMTHEEVIKFIKDGKMLACPENTPKQVYDLMRLCWSRKPMHRPPFPTLYSSIKV

>A0A433T4G1_Mollusca_DDR
LRFVEVLGEGQFGEVHLCEALHTDRNPLLVAVKMLRPTADDRARADFHKEIKIMSQLKDLNIVRVLGVCTREEPLCMVVEYMKHGDLNQFLIDHEPIKTLSYGCLIFIAGQIASGMKYLESLNMVHRDLATRNCLVGHNFLIKISDFGMSRSLYSSDYYRIEGRAVLPIRWMAWESILLGKFTTKSDVWSFAVTLWEVLTFREQPFLNLSDEAVIENAGHCYRLPMPNNCPKEIYDLMCECWNRNDGVRPTFREVHMFLQR

>A0A433U8X7_Mollusca_InsR
IRTIREIGQGSFGMVYEGIATGLGNEEIKVAVKTVNDRAGFNDRREFLKEATTMKAFDCYHVVKLLGVVSTGQPALVIMELMALGDLKNYLREHRPVTPPCLQDILQMAGEVADGMAYLADKKFVHRDLAARNCMVAEDKTVKIGDFGMTRDVYETDYYRKGGKGMLPVRWMAPESLKDGMFSSMSDVWSYGVVIWEMVTLAAQPYQGLSNDQVIKFITDGSTMDMPENCPVEMSYLMKRCWAKRIKNRPTFKEILAYLLP

>A0A2C9JKC2_Mollusca_Sev
LMLTMFLGSGAFGEVFEGLAKNILSGETRCAVKTLRKSASDHEKEEFLKEALLMKNFQHDNILRLLGVCLDNDPQFIIMELMEGGDLLSFLRSCRAPAKLLLPDLVKICVHVVRGCKYLEDMHFVHRDLAARNCLVSSDMIVKIGDFGLARDIYKNDYYRKEGEGLLPVRWMSPESLVDGFFTTQSDIWAFGVLMWEVLTLGQQPYPARTNIEVLHFVRDGGKLERPEKCTDEMFSLMRKCWSFNCDHRPSFAVLLENLEL

>A0A2T7NX39_Mollusca_ALK
LRLSEQLGQGAFGEVYKGFLSGMSEREVAVAVKTLPPLCNEQTELDFFMEAYIIRKFNHPNIVRLLGVCFDDHPRYIVLELLAGGNLKSFLQESRPPSNLIINDLVDLARDIAAGCSYLEKNHFIHRDIAARNCLLGPERVAKLADFGMSRDVYRSDYYRKEGRAFLPIKWMPPEAFTEGIFTTKTDVWSYGVVLWEIFSMGCMPYPGLNNTEVMNFLHIGGRLVAPHSCPQPLYELMLSCWMHRAEERPDFDYILQTLNT

>A0A0L8G1C7_Mollusca_CCK4
LFTSPQLRKGLYGDVFLAQARNIRESESLVVVKSLL-NKDEQLFFEFKHEMDMFSRLEHPNITKLLGVCREAEPNFMITEYCDWGDLKQFLLATRNAPPLTIPQKLNLCRQVSLGMEHLASNRFIHKDLASRNVLLTNRLDVKISLLSLCRDVYAQEYY-PHFQCLIPLRWMPPEAVLDDEFSTKSDVWSFGVFMWEVFHLGELPHKSKTNEELLKCIKVDDILDICDQCLPGIAELIRKCTQLNAKDRPQFNEISIALGE

>V4AD33_Mollusca_Eph
ITIESVLGGGEFGDVCKGKLRVPGRPEMTVAIKTLKPGATEKNRLDFLTEASIMGQFDDPNVIFLEGVITKNNPIMIVTEFMANGSLDTFLRNND--GKFTVIQLVGMMRGISSGMKYLSEMGYVHRDLAARNILVNESLVCKVADFGLSREIETDGAYTTKG-GKIPVRWTAPEAIAYRKFTSSSDVWSYGVVMWEIMSYGERPYWNWSNQDVIKAVEKGYRLPPPMDCPEATHQLMLDCWQRERSHRPKFFHIVKTLDK

>A0A2C9KAP0_Mollusca_SrcM
IAMKHRLGGGQYGDVYEAIWK---RYNKIVAVKTLKEDTMALK--DFLEEASIMKEMKHPNLVQLLGVCTREPPFYIVTEFMAQGNLLDYLRQSNK-EDIGPTVLMYMATQIASAMAYLEARSFIHRDLAARNCLVSEANLVKVADFGLARLMK-DDTYTAHAGAKFPIKWTAPEGLAYNRFSTKSDVWAFGVLLWELATFGMSPYPGVDLTEVYHLLEKGYRMERPPGTPPEIHTLMLKCWQWEPKDRPTFKEIHFLLEN

>A0A0L8H3V7_Mollusca_Frk
LKLIKKIGHGQFGEVWEGLWN---NTT-SVAIKTLKPGTMDPK--DFLQEAQIMKKLRHSKLIQLYAVCTQDEPIYIVTELMRNGSLLDYLQAGKG-RTLKLPQLIDIAAQIASGMSYLESQNYIHRDLAARNILVGDNNTVKIADFGLARVIK-EDEYEARVGARFPIKWTAPEAANFNRFTIKSDVWSFGILLTEIVTYGRVPYPGMTNAEVLHQVEHGYRMPCPPCCPKALYDIMLECWRKEEMERPTFETLQWKLEE

>A0A2T7PM11_Mollusca_Tec
LEIGEQLGAGCFGSVHKGSFR----GQV-VAVKRMKEHTMSEE--AFKEEARTMTQLSHKNLVQLYGVVLKSRPMCIVTELMRNGALNNYLRHRSR-LMQQVSRLLDMCVQVCQGMTYLESRKFIHRDLAARNCLVGDNTMVKVADFGLARYVL-DDEYQSSAGTKFPVKWAPPEVLQYTRFSSKSDVWAYGILMWEVFTCGDMPYKEKRNIDVVEYVTQNKRLAKPASAPMIIYQIMMKCWDKDPEIRPSFAELQKQLSE

>A0A2C9KAV2_Mollusca_Abl
IAMKHRLGGGQYGDVYEAIWK---RYNKIVAVKTLKEDTMALK--DFLEEASIMKEMKHPNLVQLLGVCTREPPFYIVTEFMAQGNLLDYLRQSNK-EDIGPTVLMYMATQIASAMAYLEARSFIHRDLAARNCLVSEANLVKVADFGLARLMK-DDTYTAHAGAKFPIKWTAPEGLAYNRFSTKSDVWAFGVLLWELATFGMSPYPGVDLTEVYHLLEKGYRMERPPGTPPEIHTLMLKCWQWEPKDRPTFKEIHFLLEN

>A0A3S1BL98_Mollusca_Csk
LQLSDLIGKGDFGDVYKGTYK-----GQAVAAKQLKDRDRGGQ--SFLQEASVMTSLRHDNLVKLIGVVLGET-IFLVTEFVGKGNLVEFLRSRGR-NVITKKDQIHFATDTCAAMDYLESKNLVHRDLAARNVLVHDDGTAKVSDFGLAKFGD-----FSLSSQKFPIKWTAPEALRYNNFTNKSDMWSFGILLWEIYSFGRVPYPRIPLADVVMHLEKGYRMEAPEGCPQEIYAIMKHAWEIRPEDRPTFNQVLKKLNN

>A0A0L8HJU6_Mollusca_Fer
ILLDMKIGNGNFGEVYKGKYK-PEDKV--VAVKTCRDSLTEEQRKTFLQEGRILKQYDHPNIVKFIGIAAQRKPVMIVMEYVEGGSLLLFLRKNGR--QQTRNQLVLMCENASSGMNYLESKNCIHRDLAARNCLVGENSVIKISDFGMSREEE---MYVVDGMKQIPIKWTAPEALNYGKYTSLCDVWSFGILMWEVFSSGLTPYQGMSNAQAKERIDAGYRMPAPQGTPEEIYELMHRCWKYDPEARPHFDEINKELKK

>A0A210PXY8_Mollusca_otherFer
IALEMKIGNGNFGEVYRGIYK-SGNQT--VAVKTCKDTLSEDQRKKFLMEGRILKQYDHPNIVRFIGIAAQRQPVMIVMEYVAGGALLSYLRKQGK--HQTKKQLTQMCEDASKGMAYLESKSCIHRDLAARNCLVGDSNVVKISDFGMSREEE---EYTVSGLKQIPIKWTAPEALLYGKYTSLCDVWSFGILMWEVFAFGQTPYSGMSNNQARERVDGGYRMPPPEGTPESVYKLMLRIWEYDTAKRPHFAEIMKELSS

>A0A0L8GYB8_Mollusca_FAK
IQLEEILGEGQFGDVYRGLFYDKDKKEIPVAVKTCKEDDENLMTEKFLEEAYIMQQFDHPHIIKLIGICS-VSPVWIIMELAKHGEMRAYLQNNKQ--RLDQVTLIKYAYQLSTALSYLESKKFVHRDIAARNVLVSGSDCVKLGDFGLSRWVEEQSYYKASK-GKLPIKWMAPESINFRRFTTASDVWMFGVCIWEILMYGVKPFQGVKNNDVIGKIEGGERLPLPQDCPPSLYYLMCSCWAYEPSKRPSFAKLRTWLGS

>A0A0L8I0V9_Mollusca_Ack
LILYNKLGNGSFGVVRKGDWTMPSGVKSLVAVKILRHDILPGGFEDFVNEVNAMHSLDHENLIRLFGVVL-SSPLMMVTELAPQGALLDKLRRHSQ--KLLISTLCDYAIQIANGMSYLELKRFIHRDLACRNVLLATPEIIKICDFGLMRALPSQDHYVMSEQKKLPFAWCAPESLKSRQFSHASDTWMFGVTLWEMFTFGQEPWMGFKGSEVLYKIDNGERLSPPEYCPSHIYQIMLQCWANKAQDRPTFLALRDYLTK

>A0A2R2MIS2_Brachiopoda_FPVR
LKLGMVIGQGAFGRVVKAEAMGINEGPTPVAIKMVKDCYDSSQIKSLISELKVMIHLHHLNILNVLGAVTKQGEFYVIMEFCTFGNLRSYLIQNRSKEPLTSKDLVCFAFQIARGMDYLHSKKYIHRDLAARNILVAEDHIVKICDFGMAKDVYKYQEYRKQSHAPEPIKWLALESLLDKIFTPKSDVWSFGVLLWEIFTMGSTPYPGLELNEFVDKLKAGYRMQRPPKASAEIYEWMLDCWHPEAEERPSAAELAERFGD

>A0A1S3H9Z7_Brachiopoda_Ret
LILEKTLGEGEFGRVLKAQAFSLDRGSVTVAVKMLKNCATNSELRDLLSEYQLLKEVSHPNVIKLLGACTDLGPFYMIVEFCEHGSLRNYLRESREDDVVTARDLISFAWQIAKGMQYLSEMKVVHRDLAARNILVSVGKILKISDFGLSRDVYEEDTYTKRSRGRVPVKWMAPESLYDHIYTTKSDVWSYGIVLWEIVTLGATPYPGIPPERLFNLLKTGYRMSLPSNCSEELYHIMSRCWAEEPTSRPEFKELENIFDK

>A0A1S3I3V5_Brachiopoda_FGFR
-SLGKPLGEGAFGQVIKGEVTGVNVSSTPVAVKMLKEDATDRELADLIQEMEVMKIIRHINIINLVGCCSQDGPLHVIVEYAPNGNLRDFLRSRRPTKPLTHKHLVSFAYQISRGMEYLASRQCIHRDLAARNVLVADDFVLKIADFGLTRNIQNIDYYKKTTDGRLPVKWMAPEALFDRKYTTKSDVWSFGVLLWEVFTLGGNPYPSVPVEKLFDLLREGHRMERPPYSSLEMYQTMLDCWQQHPHQRPSFKELVEDLDR

>A0A1S3HAD4_Brachiopoda_EGFR
IRKGGIIGSGAFGTVYKGVWIPDGNVKIPVAIKVLQEGTSPNHNRELLEEARVMCSVEHQCCVRILAVCMTA-QMMLITQLMPLGCLLDYVRKNKQ--NIGSKVLLNWCAQIAKGMSYLEERGIVHRDLAARNVLVQSPSYVKITDFGLAKLLDYEAEYHAAG-GKMPIKWLALECIQHRIFTHKTDVWSYGVTVWELLTYGLRPYENVRARDIPDLLEKGERLPQPSIATIDVYMIMIKCWMLDAESRPSFKELHEEFSK

>A0A1S3I5W9_Brachiopoda_Met
IRIGKLIGTGHFGCVFEAVYEDSESNPSKVAVKTFQGGADIQHLDEFLREGALMTSFRHDHVLTILGICFEDGNPMIILPYMANGDLKTYIENPKNAPT--GLQLLQFGLDVARGMEYLAENKFVHRDLAARNCMLDDQLHAKVADFGLTRDVYTKEYYSSRKQAKLPVKWMAPESMERNVYTFRSDVWSYGVLLWELFTRGKVPYPGVDGWDVLQFLNLGRRLDKPDYCPQHVYQLMLKCWSWEPEERPDFTSIVTQIEE

>A0A2R2ML17_Brachiopoda_Ryk
ITLGEIVMEGTFGKIYNGYLLGEDETEQKVYIKTVTDQARQDQIQTMLKESCLLKGLCHQNINPILGACLDSCQPLLVFAQLDEGNMKKFLHRCK---ALSTQQLVYIAIQIIRGVQYLHRKRIIHKDIAARNCIIDHNLGIRLTDMALSRDIFPNDYHCLGDNENRPIKWLAIEALVDRKFSQASDVWSFGVTLWELMTLGQTPYADVDPFEMAAYLREGYRISQPVNCPDELFAVMACCWALSADERPKFAQLLVCLQD

>A0A1S3HKD4_Brachiopoda_IRKL
LKLVRALGQGAFGEVYQGNLSNASSRDIPVAVKTLPSLCTDQAEMDFLMEAMIMSKFHHPNIVRFIGVCFDKHPRFIVLELLEGGDLKTFLREARPAPKVSMLDLLKLAIDVAKGCHHLEEHHFIHRDIAARNCLLDADRVAKIADFGMARDIYRADYYRKGGKAMLPVKWMPPEAFLDGIFTSKTDVWSFGILLWELFSLGYMPYTGRGNQDVMQLVTSGGRMDPPENCPPSVYAIMVQCWHGVPEMRPNFESIIHQLNQ

>A0A1S3H5K6_Brachiopoda_Ror
IRFVQELGEGAFGKVYKAEVIGLYNTVGTIAVKTLKENASQKIASDFRREVELMSDMRHLNIVCLIGVCMKDQPWCMLFEYMPHGDLHEFLIRHSPPRHLDTSDMLYISVQIAAGMEFLCSHHFVHRDLAARNVLVGDNLTVKISDFGLSRDVYSSDYYRLQSKALLPVRWMAPESILYGKFTVESDVWSYGVLLWEIFSYGLQPYYGYTNQEVIEMIRGRQILPCPDGCPSRVYTLMVECWHEMPARRPTFNEIHMRLRQ

>A0A1S3KD51_Brachiopoda_Musk
ILYMKDIGQGAFGRVFQAKAPHIVEELTLIAVKMLKEDATDDMRRDFEREASLMVDFDHPNIVRLIGVCAIGQPMCLLFEYMARGDLNDFLRTCSPVPKLDHIQQLEIAKQIAAGMVYLSERNFVHRDLATRNCLVGNEMVVKIADFGLARQIDSVDFYKGDESDAIPIRWMPLETILYNQFSLRSDIWSFGVVLWEIFSFALQPYYGMTHEEVVQYVKAGKILSCPDNTPAEVYEIMKMCWSKKPDVRPLFPSLFRSICI

>A0A1S3H8M2_Brachiopoda_DDR
LKFIEKLGEGQFGEVHLCECMHLNSKSLLVAVKVLRKTADETARNDFRKEINLMSRLKDPNIVHVLGVCTNDEPMCMIVEYMKYGDLNQFLAEHVAAKTISYGGLVYMAAQVASGMKYLESLNMVHRDLATRNCLVGNYYTIKIADFGMSRSLYSADYYRIEGRAVLPIRWMAWESILLGKFTTKSDVWSFGVTLWEILTFKEQPFEMYTDEQVIENCGHFYRLPQPTCCPREIYDLMKECWNRVETERPAFKEIHMFLQR

>A0A1S3HAX7_Brachiopoda_InsR
ISLIRELGQGSFGMVYEGIAKEIVEPQVRVAVKTVNENASIRDRIEFLNEASVMKAFNCHHVVKLLGVVSKGQPTLVIMELMAVGDLKNFLRKHRPRQPPDLPEILRMTGEIADGMAYLSAKKFVHRDLAARNCMVSDNMTVKIGDFGMTRDIYETDYYRKGGKGLLPVRWMAPESLKDGIFTNASDVWSFGVVLWEMSTLAAQPYQGFANEQVLKYVIDGHIIPKPDGCPDKLYKIMLKCWKYYPKQRPTFCQILEHLSQ

>A0A1S3HGI1_Brachiopoda_Sev
LTLTQLLGSGAFGEVYEGEATDVLTGPTKVAVKTLRRGANDSEKEEFLKEALLMSNFKHNHILRLLGVCLDNDPQFIILELMDCGDLLSFLRATRPQTALTFPDLISICCDVSKGCSYLEDLHFVHRDIAARNCLVSNKITVKIGDFGLARDIYRNDYYRKEGEGLLPVRWMSPEALIDGVFTTQSDVWAYGVLVWEVLTLGQQPYPARTNLEVLQFVRGGGRLDRPENCPDELHDLTLKCWSFNAKDRPTFHHIEERLIH

>A0A1S3JBI9_Brachiopoda_ALK
LKLVRALGQGAFGEVYQGNLSNASSRDIPVAVKTLPSLCTDQAEMDFLMEAMIMSKFHHPNIVRFIGVCFDKHPRFIVLELLEGGDLKTFLREARPAPKVSMLDLLKLAIDVAKGCHHLEEHHFIHRDIAARNCLLDADRVAKIADFGMARDIYRADYYRKGGKAMLPVKWMPPEAFLDGIFTSKTDVWSFGILLWELFSLGYMPYTGRGNQDVMQLVTSGGRMDPPENCPPSVYAIMVQCWHGVPEMRPNFESIIHQLNQ

>A0A1S3HNG7_Brachiopoda_CCK4
LQTIGMLGRGEYGDVFLAKAKNIKDAETLVVVKSLL-SKDEHHQFEFRQEIDMFSKLDSEFVVRLMGVCRDREPQFMMTEYLEWGDLKQFLFTSRKIPALTIAQKVTMCNQVALGMEHIFTRRLVHKDVAARNVLLAPDLNVKVANLRLSRDFYSSEYY-RYRDSVIPIRWMPHEAVLDDDLSTKSDVWAFGIFMWEVFSQGDMPFGDLSNEDLLQAMKSGDLSLPAQQCPAELQTLMMRCWADCPKERPTFSEIVVLIGE

>A0A1S3HZJ3_Brachiopoda_Eph
ITIESVIGGGEFGDVCKGKLRVPGKMELSVAIKTLKPGASDKSRMDFLTEASIMGQFDDPNVIYLEGVVTKSNPIMIITEFMENGALDQFLRTND--GKFTIIQLVGMLRGIASGMRYLSEMGYVHRDLAARNILVNDNLVCKVADFGLSREIESDGAYTTRG-GKIPVRWTAPEAISFRKFTSASDVWSYGVVAWEVMSYGERPYWNWSNQDVIKAVDKGYRLPPPMDCPEATHVLMLDCWQKERNQRPKFAQLVKTLDK

>A0A1S3J980_Brachiopoda_Frk
LKMIRKIGHGQFGEVWEGLWN---NTT-PVAIKTLKPGTMDAK--DFLAEAQIMKKLRHPKLIQLYAVCTQDEPIYIVTELMRHGSLLEYLQ-GKG-RSLKLPQLIDTSAQIAAGMAYLESQNYIHRDLAARNILVGDNNNVKIADFGLARVIK-EDEYEARVGARFPIKWTAPEAANYNRFTIKSDVWSFGILLTEIITYGRIPYPGMTNAEVLHQVEHGYRMPAPPGCPPALYEVMLDCWKKDEMERPTFETLQWKLEE

>A0A1S3JTV4_Brachiopoda_Tec
LQLGLELGRGQFGTVFKAKWR----GAIEVAVKMMHQGTMSED--DFIEEARTMKQLQHPNLVQLYGVCTKRRPIYIVTEFMKHGSLLNYLRRHKH-RLNKAGLLLDMCLQVCKAMAYLEEQSFIHRDLAARNCLVGEENVVKVADFGLARYVL-DDEYTSSSGTKFPIKWAPPEVLCYTRFSSKSDVWSFGILMWEIFTGGDMPYGRMRNAEVAEFIQKNKRLDKPGACPSIIYEQMYSCWHREADRRPRFQEIQNELSK

>A0A1S3J8E6_Brachiopoda_Abl
IQMKHRLGGGQYGDVYEGVWK---KYGKIVAVKTLKEDTMALK--DFLEEAAIMKEMKHENLVQLLGVCTREPPFYIVTEFMPNGNLLDFLRNSSQ-ESLGPTVLLYMATQIASGMAYLEDKPFIHRDLAARNCLVGENHLVKVADFGLARLMK-DDTYQAHAGAKFPIKWTAPEGLAYNTFSTKSDVWAFGVLLWELATYGMSPYPGVDLSEVYHLLERGYRMERPQGCPENIYLLMRKCWQWEASERPTFREIKEDLDN

>A0A1S3ICC4_Brachiopoda_Csk
LIKGETIGRGEFGDVRKGEFK-----GVPVAIKYLKDTDNAAQ--QFLAEASLMTSLKHRNLVQLIGVVL-GQEIYIVTEFMAKGNLVDYLRTRGR-SVITKRDLLNFASDTCEGMAYLETKSLVHRDLAARNVLISEDGVAKVSDFGLARRAD-----SNQAGGKFPIKWTAPEALRENKFTNKSDMWSFGILIWEIYSFGRVPYPRIPLADVVMHVERGYRMEKPEGCPNEVYEVMRKAWDLDPARRPTFADVKVELEK

>A0A1S3JAL9_Brachiopoda_otherFer
VVIKEKIGSGNFGDVCKGVYN-GK----EVAIKTCKETLNEDQRKKFIQEARILRQYSHKNIVQFVGIAAQKQPVLIVMEYVEGGALLTFLRKKGS--SQTVKALVKMCEDAAAGMSYLESKHCIHRDLAARNCLIGKDNVVKISDFGMSREEE---EYTVDGLKQIPIKWTAPEALNYGKYTSLCDVWSYGVLMWEIFSGGQQPYPGLTNQQARERVDAGYRMPRPETAPENVYELMLKCWQYDPDQRIHFSEIFRELQK

>A0A2R2MTP9_Brachiopoda_FAK
--LGEILGEGQFGDVHKGKYKDKDNQVIPVAIKTCKIDNEDCMAEKFLEEAYIMQQFDHPHIVKLIGICS-ESPIWIVMELAKHGEMRAYLQSNKH--MLSLATLIMYAYQLSTALSYLESKKFVHRDIAARNVLVSAPDCVKLGDFGLSRWVEEQSYYKASK-GKLPIKWMAPESINFRRFTTASDVWMFGVCMWEILMYGVKPFQGVKNNDVIGKIEAGERLALPHGCPPALYNLMCTCWAYEPSGRLNFTDVRNILQG

>A0A2R2MQI1_Brachiopoda_Ack
LCLYGKLGDGSFGLVRKGDWTTPSGCKVPVAVKILKNDVIPGAFEDFAKEVNAMHSLDHPNLIRLYGVVF-TSPLMMVTELAPLGALIDRLRQEGH--RYLISSLCDYALQIATGMAYLESKRFIHRDLAARNVLLATSEKVKIGDFGLMRALPSQDHYVMTEHRKVPFAWCAPESLKCRQFSHASDTWMFGVTLWEMFSYGEEPWLGYNGTQILQKVELGERLLKPDHCSMDFYQLMLQCWSHKPQDRPTFEALKDFICE

>R7TKL8_Annelida_FPVR
LNLGKLLGEGAFGVVMQAEAQGGLGKSNTVAVKMLKDGATDKELADLVQELEVMKIIRHRNIINLLGCCTQDGPLYVIVEYAPHGNLRDFLRHRRPARPISFKDLVSYGYQVAKGMEYFTSRMCIHRDIAARNVLVGEDFVMKIADFGLTRNIPDNDYYRKTTDGRLPVKWMAPEALFDRRYTIKSDIWSYGVLLWEIFSLGGNPYPSVPVERLFELLREGHRMERPSCSTVDMYHIMLMCWHQNPDLRPTFSELVNELDR

>R7VHS3_Annelida_Ret
--LKENLGEGEFGKVMKASAKGIEEGWTTVAVKMLKDIASNSELQDLLSEFTLLKDVSHRNVIKLLGACTRDGPFYVIVEYCEHGSLRDYLRKSRHKVVVTNKDLLSFCWQIANGMNYLCQMKFVHRDLAARNVLVASGAVIKISDFGLTRDIYEEDAYMKTSKGRIPVKWLAPEALFDQVYTTKSDVWSFGVVLWEIVTLGMTPYPGIPHERLFPMLQSGYRMEKPLNCSQELYSVMQICWQTTPLQRPTFKELIVMFEK

>T1G4A9_Annelida_FGFR
LHLKEILGEGAFGIVARAEALDINPGKSTVAVKMIKSGASDADLLNLVQEMTLMKMMKHENVLSLLGCCTQNGPLYVIVEFALHGNLRDFLRKHRPDTHLSFSDLLLYSLQVCEGANYLASKQCIHRDLAARNVLVCHNNILKVADFGLTRNMNSSDYYKKTTDGRLPVKWMAPEALFDRKYTTKSDVWSFGILLWEIFTLGGNPYPSVPIENLFSLLKGGYRMEKPPYASDELYQIMLECWTNEPALRPNFSSLLQSIQT

>T1EEW8_Annelida_EGFR
LRKDAEIGSGAFGTVYKGVWVPSNNVRIPVAIKVLKEGTTSVQNNEFLDEARIMASVNHPCCVRLSAVCLTN-QVQLITPLMPFGSLLEYLRKNKS--QIGSKVLLNWATQIARGMKYLEERGIVHRDLAARNVLVKNANSVKITDFGLSKLLDAQESVKAVD-EKLPIKWMAIESIRLRIFTHKSDVWSYGVTLWELFTYGQRPYEYLSATDVLEMLEKGERLSQPEICTIDIYMLMIRCWLLDADSRPSFQEMVEEFSR

>R7U4C7_Annelida_Ryk
LTLNEVLIEGTFGRMYHGLMHIEDDVP--VVVKTVTDAARPDQSAVILRDGCLLKGLIHPNVHGIMAVCLTKSSPVLVYPHASESNLKKFLQRCKSHQPLNTQQIVFMAIQVTRGVQFLHRKRIVHKDIAARNCVVDHQFNVKVTDTALARDFFPNDYHCLGDNENRPIKWLALESLMERRFTPASDVWSFGVLIWELLTLALQPYADVDPFEMAGYLKEGFRIAQPLNCPDEIFAVMACCWALNPDERPKFAQLQVCLQD

>R7V7W5_Annelida_Ror
IRFLEELGEGTFGKVYKGELLGYYGTVMKVAIKTLKENAVSKVQHDFRREVDLMSDLQHPHIVCLLGVCIKEHPRCMLFEYMANGDLHEYLNTHSPGAVMLPGDMIHVAIQVASGMEYLAGHRYVHRDLAARNILVGDSLTIKISDFGLSRDVYSSDYYRVQSKSLMPVRWMPPESILYGKFTMESDAWSFGVVLWEIYSFGLQPYYGYSNQEVIEMIRARQILPCPEDCPSRIYALMVECWHEMPMRRPSFKEIHQRLRT

>N1PB23_Annelida_Musk
VVYVRDIGQGAFGRVFQAKAPGVTHDWRYVAVKMLKDDATDDMQRDFEREALLMVEFNHKNIVRLLGVCAVGKPMCLIFEYMSKGDLNEFLRNCSPEPKLNHVEQVDIAQQIAAGMVYLSERGFVHRDLATRNCLVGEHMDVKISDFGLTRYVVPGECFQGSENDAIPIRWMPLEAILYNKFTSESDVWSFGVLLWEIFSFALQPYYGMAHEEVVKYVREGKVLSCPDNTPQEMYDMMRLCWSKRPAMRPPFRALHASLCN

>R7UMC7_Annelida_DDR
LKPIEKLGEGQFGEVHLCEVVPELGRPALVAAKMLRSNASEQARTDFHKEVKIMSRLKDPNIVQVLGVMTQEEPLSVVVEYMEGGDLHQFLRQRSLAKLISHGCLVYVATQIASGMKYLEGLNMVHRDLATRNCLVGHNYAIKIADFGMSRSLYSTDYYKIEGNTVLPIRWMAWESLLLGKFSTKSDVWSFGVTLWEVLTLKEHPYEGLSDDQVIANCNQCYLLPQPATCPREIYDLMVECWNRDEVARPSFREIHMFLQR

>R7TZL3_Annelida_InsR
IQLIRELGKGSFGMVYEGIAQDIVIAEVKVAVKTVNGNDSIHDRIEFLNEASVMKAFKCHHVVRLLGVVSQGQPTLVIMELMAEGDLKSYLRSHRPRKPPCLKQILQMAAEIADGMSYLAAKKFVHRDLAARNCMVSEELVCKIGDFGMTRDIYETDYYRKGGKGLLPVRWMAPESLKDGTFTSKSDVWSYGVVMWEMATLAAQPYPGFSNEEVLHYVTDGGILDKPEGCPKKLYDLMLQCWRSSLKQRPGFDQIIEMLAD

>R7V7P0_Annelida_Sev
LALTKFLGSGAFGEVFQGAAKNILSGETKVAVKTLRKGATDQEKEEFLKEALLMSNFKHDHIIRLLGVCLDNDPQFIILELMEKGDLLSYLRLSRPPPKLSLPDMVSICVDVAKGCKYLEDMHFVHRDLAARNCLVSDKCVVKIGDFGLARDIYKNDYYRKEGEGLLPVRWMSPESLVDGIFTTLSDIWAFGVLMWEVLTLGQQPYPARTNLEVLQFVRNEGCLDRPDNCPDDLYHLMGLCWSAMPEKRPSFAQVLLQLED

>R7UWH5_Annelida_ALK
LKLIRALGQGAFGEVYQGELTGETHAPLPVAVKTLPALCTDQAEMDFLMEALIMSKFHHPNIVRFIGVCFEKHPRFIILELLEGGDLKTFLRESRPPSPINMSNLIQLAIDVANGCHYLEDNHFIHRDIAARNCLLGPRRVAKIADFGMARDIYRADYYRKGGKAMLPVKWMPPEAFLDGIFTSKTDVWSFGILLWEVFSLGYMPYPGRGNQEVMQLVTAGGRLEPPKECPSCVYHVMSLCWHGIPERRPTFTSVISRLKK

>R7U0F8_Annelida_CCK4
LQTLGMLGKGHYGDVFLAKAHGIKDPETLVVVKSLL-TRDEAHHFEFRREMDLFSKLNHENIVKLLGVCREMEPQFLITEYCEWGDLKQFLWATRPLPPLTIAQKVTMCQQVAVGMEHVSNHRFVHKDLATRNVLLSPTLDLKITSLCLCRDVYANEYF-PFHQQLLPLRWMPPEAVLDDDYSTKSDVWAYGVFVWEVFSQADLPYRQRTDEDVLRGLKTFENLEGMRSCPENLANLVAQCMAVNPKERPSFSEIAVIVGE

>T1EGM5_Annelida_Eph
IVIESVIGGGEFGNPCNGSQNRHSTAGLPVAIKTLKPGFTEKNRLDFLAEASIMGQFDDCNVVKLIGVVSLSSSPMIVTEFVENGALDKFLRKNA--GVFTVFQLVGMSRGIASGMCYLSNMGFVHRDLAARNILISCNLVCKICDFGLSREMEESGPGICSD-GRLPIRWTAPEAIKYRKFTSASDVWSYGVVTWEVMSYGQRPYWNWSNRDVIEAIEKDFRLPPPAECPESMYRIMMSCWEKDRNLRPTFNNLVLAFDK

>T1G5J5_Annelida_SrcM
IEKRSKLGAGQFGEVWSGKFR---RMV-DVAIKTLKPGSMSPE--AFLEEAKIMHRLRHRKLVQLMGVCTKGEPMYIITELMVNGSLLEYLQKDNG-RNINIRCILDMAAQIADGMAYLEEQNYIHRDLRAANILVGENNTVKVADFGLARLLDNDAIYNAREDAKFPIKWTAPEAAFKRRFSIKSDVWSFGILLYEMITFGRVPYPGMDNATTLQRLQEGYRMPRPSGCPVRMYDMMIQSWDRMPEKRPTFAYLKDFFND

>T1FUN3_Annelida_Frk
---------------------------------------MDPK--DFLAEAQIMKKLRHPKLIQLYAVCTQDEPIYIVTELMKYGSLLEYLQ-GKG-RGLSLPQRIDIAAQIACGMAYLESQNYIHRDLAARNILVGEVNSVKIADFGLARVIK-DDEYEARVGARFPIKWTAPEAANYNRFTIKSDVWSFGILLTEIVTFGRLPYPGMTNAEVLHQVEHGYRMPCPPNTPQALYDIMLDCWKKDEMERPTFETLQWRLEE

>T1G000_Annelida_Tec
IEILEQLGKGQYGIVNRGMYL----GKIEVAIKTMTIGAL-ED--DFIEEAFTMTNLQHDNLVKLYGVCTKTSPIRIVTEYLKNGSLLLYLQKHKQ-RFINVDSLVEMCIEVARGMTYLEQNKIIHRDLAARNCLVDEKGLVKVGDFGLARYVL-DNEYISSKGTKFPVRWASPEIIMHSMFSSKSDVWAYGVLVWEIFTCGQLPYGPRKNVDIANEISKGLNLERPPLSCEVTYNIMKSCW------KMVSGRWGEDGKI

>T1EXT6_Annelida_Abl
-------GSGQYGDVYEGIWL---SRNLTVAVKTLKEETMVLK--DFLEEASVMKEMKHPNLVQLLGVCTLEPPFFIITEFMSKGNLLEFLRNSNE-DEVSSTVLFYMATQIASAMAYLEAKNFIHRDLAARNCLVGENHQVKVADFGLARLMK-DDTYTAHAGAKFPIKWTAPEGLAYNRFSTKSDVWAFGVLLWELATRGQSPYPGVDLTDVYHLLENGYRMEKPDECPSAVYRLMNKCWKWEPHDRPSFKQIHDLLDN

>R7UTR8_Annelida_Csk
IKLGELIGKGEFGDVYRGEYR-----EQKVAVKVLKDSSKAAQ--QFLTEASVMSALRHDNLVQLLGVVLGDN-IQIVTEFMGKGSLIDYLRSRGR-SVITRKDQINFASDTCNGMAYLEKEKFVHRDLAARNVLINDDCTAKVSDFGLARPVD-----SNQQGGKFPIKWTAPEALKDSLFTSKSDMWSFGILLWEIYSFGRVPYPRIPLADVVMHVDKGYRMESPDGCPQEIYDIMTETWNINAAQRPSFTETAVKLSA

>T1G039_Annelida_otherFer
IELKEKIGSGQFGEVFRGLLK-P--TNLEVAIKTCRETLTEDLKRKFLQEGRILKQYDHPNIVKFIGIAAQRHPVMIVMEYVSGGSLLAFLRFHGA--NQRVSALTQICVDVAAGMRYLESNNCLHRDLAARNCLIGENNIIKISDFGMSREEQ---EYIISGLKQIPIKWTAPEALNFGLYTWSCDVWSYGILMWEVFSNGGNPYPGLTNSQARDEVDAGYRMPCPEKCPSNVYKLMLSCWNKEPKLRPHFSQIHQQLID

>R7TYU7_Annelida_FAK
VDLDEILGEGQFGDVHRGSYSDADGNKIAVAIKTCKVDCEDSRADSFLEEARIMQQFEHPHIIKLLGLCL-DSPIWIIMELAQLGEMRAFLQSNKH--RLRLDMLIMYCYQLSTALSYLESKNFVHRDIAARNVLVSSEDCVKLADFGLSRGVNEQSYYKATK-GKLPIKWMAPESINFRRFTTASDVWMFGVCMWEILMYGVKPFQGVKNNDVIGKIEAGERLAFPPNCPASLYNLMNLCWSYEPSRRKSFGDVKSYLRE

>R7VLR4_Annelida_Ack
--MYAKLGDGSFGVVRKGDWTTPSGAKVPVAVKILKSEVLPGAFEDFVKEVNAMHTLDHPNLIRLYGVAL-SSPLMMVTELAPLGALIDRLRQDGH--RYLITVLCDYAVQIATGMAYLESKRFIHRDLAARNVLLASDDKIKIGDFGLMRALPSQDHYVMTEHKKVPFAWCAPESLKSRHFSHASDCWMFAVTLWEMFTNGQEPWVGLNGTQILEKIDEGERLRQPDFCPRDIYQLMLQCWAHKPQDRPTFEALKDFLTE

>A0A4S2M0X2_Platyhelminthes_FGFR
IQVGRKLGQGAFGVVYRLDLSRLREKLKEVAVKRLRSDFVEQELIDLVREMEMMKLLSHPHLIRFYGACTQSWPFQVVVEYAPHGNLRDFLRARRPHPTVNRRNLLDYGLQVARGMEYLSLRSVVHRDLAARNVLVGEQFVVKIADFGLTRTV--SDYYRKTTSGRLPIKWMSPESLFDRTYTTKSDVWSFGVLLWEIFALGAVPYPSVAPERLPNMLNQGYRNDCPKLANKEIYEIMKWCWNENPDDRPEFSAISRQLER

>A0A267H647_Platyhelminthes_EGFR
LVRGREVGSGAFGTVYKGEWISEAHRKISVAIKILTDSGDTGMSSELLEESKIMASVDHPHCVRLVGICMTQ-PLQLITQFMPMGNLRDYLRARKD--TIGSSHLLRYAAQIASGMAYLERCQIIHRDLACRNVLVASAKNVKITDFGLAKLLDENEAYTASG-GKLPVKWLALESLVSRRFSHKSDVWSYGVTLWEIFTFGEPPYANVKPKDIADYLEKGERLPQPPICTLDVYMVMIKCWMLNDQHRPSFDSVEIEFKK

>A0A4Z2CVB7_Platyhelminthes_Ryk
--LNSVILQGTFSQLYEGKLLISFRRHKQVLIKTLTEKATEEQVRIFKNDACKFVGAKHSQIASIIAASSTISRPILIYSDAKYGNLKLFLQDRKINMILTAAQLINMGLQILSAVDYLHSINLIHEDIATRNCVLKCRTRVSLSDSALSRDLFPEDYHCLGDNTNRPVKWLALEALIERKYSMATDVWSVGITLWELITRGQQPYAHIDAFEITNVLRTGYRLKKPHNCPDELWKIIFACWRADPSARPTIHQLITKLKA

>A0A267H6Y5_Platyhelminthes_IRKL
IRFGEEIGESAFGRVYKGELIGLYTSLTPVVIKCLNANADARTQTEFQRDTQSKSELRHPNLVCLLGAALRQSPLAQVHEAMPGGDLHEFLIYRSPDSSLSQRDMLHIAAQVAAGLDYLASRGLVHRDVAARNVLMGDAMLCKLGDLGAARELYNCDYYRLQDRCALPIRWLPPEAILFGQFSPQSDVHSFGVLLWEIWSYGLQPYYGYSNSEVIELVRQRQLLPSPQDCPPAVASLMLDCWSEAPTRRPTAAALHERLRQ

>A0A267H1U6_Platyhelminthes_Eph
IAIESVLGGGEFGDVCKGLLTAPGREPQPVAVKTLKPGASDKNKLDFLTEASIMGQFDDPNVIYLEGVVTRSHPNMIVTEYMANGSLDVFLRAHD--GQLSCHQLVGMLRGVCSGMRYLSDLGYIHRDLAARNILVSQQLVCKVADFGLSREVGDGGTYTTRG-GKIPIRWTAPEAIHFRKFTSATDVWSFGIVMWEVMSFGERPYWNWTNQDVIAAVENGYRLPPPMDCPESVHLLMLDCWKWDRTERPKFPALVRALDR

>A0A267GCB7_Platyhelminthes_SrcM
IQLLQKLGNGSFGEVFLGKWN---NSV-EVAVKTMKPNTMEAQ--KFISEAQILHRLNHPRIVQILGVCTTGEPIYIITELMVNGALLDYLRKDNG-LNLKFENLIDMMAQISDGMAYLESLNFVHRDLRAANILVGDNNWVKVADFGLARMTAEDDIYTADEGAKFPIKWTAPEAAQNRMFSVKSDVWSFGVLMWEIVTYGRAPYVGMANRQVLEEVSKGYRMPNPVYCDNNIYQLMLECWSANPDSRPTFAYLKDVFEN

>A0A4Z2DFS2_Platyhelminthes_Tec
HLEREPIGKGQFGVVKRGKFR----N-IPVAVKQMVEGAMNED--DFIEEAKNMRFLNHPNLVQLFGVVLKKRPIMIITEYMKHGSLRDFMRQRQP-QFNRPVVMSDICAQVANGMAYLEQEQFVHRDLAARNCLVKSISQVKVADFGMARFLL-DNVYEPSAGTKFPVRWAPPEVFQ-STYTAKADVWSFGVLMWEVFTCSENPYQGMNNTQVYQYIVGGGRLHKPAVCPERIYVLMLECWQHVSFNVFSIFQLTNKLII

>A0A419PEK7_Platyhelminthes_Abl
IVMRQKLGCGQYGDVYEAIWK---RLNVVVAVKTLKQDNLNVN--DFLKEAAIMKRLRHRNLVQLLGVCTREPPLYLITEYMPNGNLLNYLRGRSP-GELTPPILLYMAVQIASGMSYLESSNFIHRDLAARNCLVGERHLIKVADFGLARYMQLQDTYTARNGAKFPIKWTAPEGLAYYVFSSKSDVWAFGVVLWELATYGLSPYPGVELHDVYHLLEKGYRMERPHGCPEAVYSIMLRCWEWDASLRPSFFEVHAELER

>A0A504YH76_Platyhelminthes_Csk
LILSDQLGHGEFGEVVKAMY-----KNRNVAVKMYKKTAC---KLAITYEASLMTNLDHPNLVSFVGLVYEEDAVYTVIEYLPHGNLLTYLHSRTRDE-VTDRDKLQFSVDACRGLTYLEQRGIVHRDIAARNILLTPRFVAKVADFGMARDLNNSQTLILHDNAAIPVKWTAPEAVRKRLFSNKSDVWSFGILLWEIYSYGRIPYPRMMANQALRQIVAGYRMRPPEDCPSKIYTLMRRTWHINPEMRPSFAKILAELVA

>A0A4S2LV22_Platyhelminthes_Fer
VQLVQKIGQGNFGDVYRGYYN-G----CEVAVKTCRDTSAAHLRQKFLQGERTALNFCHPHIVKLIGIAVHSHPIMIVMEYVPGGSLLTYLRRFKN--VLSLNTLLLMASDAASGMAYLESKNCIHRDLAARNCLVTETGRLKIADFGMSREEH---IYELSDRRQIPIKWTAPEALVTGRYTIKCDVWSYGVLLWEIFTFGDIPYRFWSNPQTREMVESGYRLPPPENMPPLVRIQMNACWLADAERRPSFAELSRILHF

>A0A3Q0KPN7_Platyhelminthes_Syk
VTLKERLGGGNFGHVVKGLYRTPSGQEVPVAVKTLKPNQIANGEREILAEARTMAQLKHRHIVRLIGVCK-EEQFMLVLELAPLGPINKYLKK-RP--DVSVHTLTELMHQVALGMAYLESCKFVHRDLAARNVLLVTRHFAKISDFGMSKALNFGDYYRAATAGKWPLKWYAPECIYYFRFDSKSDVWSYGITLWEVYSYGERPYRDMKGAQILAMLDQGLRLSRPSRCPESIYSIMQQCWNFEGVHRPTFAELVLTISR

>W6UTQ0_Platyhelminthes_Ack
LELTSPLGQGEFGRVHQGSWRPASGRQLQVAVKVLDLERFPTKMDDFLKEAAIMNSLDHPDIVRLYGIVA-PKCLRLVTELAPLRSLLECLREPRT--SFPVATLHNFAIQIARGMAYLEEERLVHRDLAARNILVFAKDRVKIGDFGLSRALQLGSYYQFNANLRLPIAWCALEAIHELRFTSASDVWSYGVTLWEMFTYGFVPWAGLSGRQILEAVDPNRRLTQPDACPDAVFAVIRACWNHEPTSRPTFAQLVEMLPH

>A0A5S6QST0_Nematoda_FPVR
LKLHRVIGEGAFGQVWCADL--LPLSGRTVAVKMLKLSTTDREMMDLVSEMEVMKKIRHINIINLIGCCTQNGPLYVVVEYCANGNLRNFLKSQRPRQPLTYKDLVVFAHQISRGMEHLASRKCIHRDLAARNVLVTEDYVMKIADFGLARDLRNMDYYKKTSDGRLPVKWMAPEALFDHVYTVQSDVWSFGILVWEIMTLGGNPYPSVPVEKLFILLKQGHRMERPRDCSHEIYQLMLDCWQDRPEDRPMFSEIVAYLDK

>A0A0V0VXZ8_Nematoda_FGFR
LQLHRVIGEGAFGQVWCADLLPDDIRRRTVAVKMLKSSTTDREMLDLVSEMEVMKKIKHVNVISLIGCCTQAGPLYVIVEYCSNGNLRDFLKAQRPKKLLTHKDLVMYAHQIARGMEHLSSKKCIHRDLAARNVLVTEDFVLKIADFGLARDLKEIDYYKKTSDGRLPVKWMAPEALFDHVYTVQSDVWSFGILVWEIMTLGGNPYPSVPVEKLFILLKRGHRMEKPRHCSNEVYQMMLDCWSDRPDDRPTFSEIVQYLDR

>A0A0V0X0Q1_Nematoda_EGFR
LKRGGILGYGAFGAVYKGVWIPQKKVKVPVAIKVLHEANAA-AQQETLEEARIMASVSHTYLVRLIGVCVGQ-QMMLVTPLMPLGNLLDYVQENKS--KIGSAALIRWSSQIAGGMCYLEEHRLVHRDLAARNVLVKTPYHVRITDFGLAKLLEYQEEIKIFE-GKMPIKWLALECIQYRRYTHKSDVWAFGVTLWELFTFGEKPYKDVPLHDIPRLLENGERLPQPKIATLDMYMLLIRCWMVDADARPSFKELRESFLK

>A0A5S6R625_Nematoda_Ryk
VELGKVLLEGNFGEVVSGLLEKNDGLSVDIIGKTVKKNASESQVTRFLRESLMFHGIPHPNVSFVIAAFCLSSLPLLCYMHRGFGNLKKFLNRCSGSHSLSTQDLVLMALHICRGLLHLHRNGIVHRDMATRNCLVCEDFVVQICDTGLSRDLFPQDYHCLGDNENRPVKWLALESLEKHEFSTASDVWSFGVTLWELVSLAHQPYHEVDPFEMAAFLMEDQRLYQPYNCPDELYGLMYCCWNLHPEARPSCPQLMVALED

>A0A016UMA1_Nematoda_IRKL
LTLEYEIGRGTFGKVYRGYGNNVLDTFGVCAIKTVTETANSAERLHFLLEANVMKSFSAEFIVKLYGVVSDGQPVLVVMEMMEKGNLRDYLRSRRPLPVPTTAEYYEWAAQIGDGMAYLESIRFCHRDLAARNCMVHANNTVKIGDFGMARDIYYHEYYKPNGKRLMPVRWMAPESLRDGTFDMKSDVWSYGIVLYEMITLGQQPYQGLANEEVLSFIVSRKTLDRPMDCPDFWYDLMVECWRYVPRERPTFRQIVEHLIP

>A0A0V1L3X7_Nematoda_Ror
IQFLEPLGEGAFGKVWKGELIGYSEEAIQVAIKTLKEDALPHQKKDFDQEVALTSRLRHANIIELIGVCMTGQLQCMIFEFMIHGDLHEFLLLRAPRILLDQSDFLHIATQIASGMEYLSSQRYVHRDLATRNCFVTDRLTIKIADLGIARDIYSADYYYVQSKTMLPIRWMPPEAILYGRFSEASDVWAFGVVMWEIYTYGSQPYFGFSNQEVIEMVRQRCLLQCPENCPTRMYSLMVECWHETPSRRPQFQELHGRLQT

>A0A0V0TFT4_Nematoda_DDR
-RVLEKIGEGQYGEVHLCMSEGSDDH-QLVAVKCLRTGTMDNVREAFQREFDVLSNLSDRNLVHILGINMEEDPWFMVMEYLCYGNLNHFLRSRE-EKLLNYGTLVYMATQIASGMKYLENLNFVHRDLATRNCLVGDRCFVKISDFGMTQSEFSRDYVQIDDNYVVPVRWMPWESLFKKEFSTKSDVWSFAVLLWEILNRASYPYENLTDEEIIENVRRVFHLPQPAICCKEMYSLMLECWQRNPFKRPTFREIHLFLLR

>A0A0V1KR95_Nematoda_InsR
IELLKEIGRGTFGTVYAGRGRNVVDTFGECAVKTVSDKASIYDRWHFLIEASVMKKFDTAFIVKLYGVVSEGQPALVVMEMMSKGNLKDYLRSRRPLVPPTEEEMFNYAAEIADGMAYLEAIKFCHRDLAARNCMVSVDGSCKIGDFGMARDVYVKDYYRPQGRRLMPVRWMAPEALKDAKFTSKSDIWSYGVILWEIATLANQPYAGLANEEVMRLVVDRKIMEKPKDCPKRMYDLMLLCWKYDPKDRPLFSELAASLYD

>A0A182E1F2_Nematoda_ALK
VTLIRPLGQGAFGEVYEGTLI-CGNQLVQVAVKTLPKSASKQAVNDFEMEALIMSKFRHKNICELMGVCFDVTPRLIILELLAGGDLKSFLRECRPDQRIQMVDLLYMAQDVAKGCKFLADNRFIHRDIAARNCLLEIGRVVKIADFGMARDIYRQDYYRKGGKAMLPVKWMPPEAFLDGVFTVKTDVWSFGVLLWEIFSLGYMPYPGRSNQEVMSLIVNGGRLEPPNGIPDQIYTLMLACWSTADTDRPHFDDIIENLDS

>A0A2G5UWV9_Nematoda_Eph
VFITQVIGGGEFGDVCLGGLSRESEQYETVAIKTLKSGSSAKAKAEFLTEATIMGQFSHPNVIRLIGVVTSSEPVMIISEYMVNGSLDQYLRNADQRDKVHWEKITEMLYGIASGMKYLTDMGYVHRDLAARNVLLDHELRCKIADFGLSRGVRSEPEYTTNG-GKIPVRWTAPEAITHRKFTPSSDVWSFGVVIWEVCSFGERPYWDWTNQKVISEVMIGYRLPPPMDCPMGLYRIAQWCWKMERHERPTFTQLLATFHK

>A0A368H7G0_Nematoda_SrcM
IVMHNKLGGGQYGDVYEGYWK---RHERTVAVKTLKEDAMALH--DFLAEAAIMKDLHHKNLVQLLGVCTREAPFYIITEYMCNGNLLEYLRKSDR-SKLPPTVLMYMATQIASAMAYLESRNFIHRDLAARNCLVGSENVVKVADFGLARFMR-EDTYTAHAGAKFPIKWTAPEGLAFNTFSTKSDVWAFGVLLWEIATYGMAPYPGVDLSNVYSLLEKGFRMDSPPGCPPSVYRLMLQCWIWSPSDRPRFRDIHASLES

>A0A0V1PBG3_Nematoda_Frk
LKFVRQIGAGQFGEVWQGLWN---ETT-PVAIKKLKSGTMDPR--DFLTEAQIMKKLKHPKLLQLYAVCSRDEPILIVTELLKE-NLLQFLQGSKG-RNCKLPQLVDIAAQIAAGMAYLESQNYIHRDLAARNILVGEGLMCKIADFGLARLIK-ENEYEARVGARFPIKWTAPEAAQFNKFTIKSDVWSFGILLTELVTFGRIPYPGMTNAEVLHQIENGYRMPCPQKCTSQLYEIMLECWHKEPEKRPTFETLQWKLED

>A0A0K0FYI6_Nematoda_Abl
IVMRNQIGSGQYGDVYEGYWK---TTGKTVAVKTLKEETMPIH--EFLTEAAIMKDLSHPNLVSLIGICTREAPLFIITEFMNKGNLLDYLRKIEK-DSLPASVMLYMASQVASGMAYLESKNIIHRDLAARNCLIANEYVVKVADFGLARFLRGDDTYTAKEGSKFPIKWCCPGGLAYNTFSTKSDVWSFGVLLWEIATYGMAPYPGVELSNVYSLLERGFRMDEPQNCPYPLYRLMLQCWNWAPTDRPSFSELYQTLQS

>A0A0V1CGQ5_Nematoda_Csk
LQLLDVIGHGEFGDVMGGLFK-----GKKVAVKVMKRGNHVIE--SLLQEASMMMTLKHQNLVELLGVVLDGTDVYLVTEFMPNGSLLDYVRSRGR-QMVTQSQQLNFAFDICCGMVYLEKKNLVHRDLAARNILLSEDMVAKVADFGLAKSVD-----SEDANCRFPIKWTAPEALCHNKFTGKSDVWSFGILLWEIYSFGRVPYPRIPVQEVVRYIKNGYRMEPPEGCPSDIAELMSQTWTIKAECRPNFQQILKALQL

>K7H714_Nematoda_Fer
VTIGKVLGEGAFGKVCMGSLKLKDGQTVDVAVKMTKAVLSKFKIKEMMNEARFIRNFHHRNVVRLFGVAHDEQPPYILLELVGGGSLHSHLKEAKL--KVTVAEKLLFCVGSARGLEYLHSNNCIHRDIAARNCLLSSKGSVKISDFGLSRRGP---IYRMKTSCKLPVKWLAPETISTFSFSYATDVYSWGITCYEIFADGVEPFDQFTNTQTKVEILAGRFPQMPVCTPEPVKKYISGMIFVDSAHRVSMLEAAIEFER

>A0A016WGM4_Nematoda_nematodeFer
IQLGNVLGEGAFGMVRAGTLKTKSGKAVPVAIKQTKGDLCKAKIKEMMKEARLMRNFKHKNIVRIYGVAVDEQPLLLLLELVTGGALNRFLRENGA--KIDVREKVIMCLGAGCGVEYLHQNQCMHRDLAARNCLITKERVVKISDFGLSRLGS---HYVLKTAIKLPIRWLAPETISSFSFSLKSDVFTFGVLAYEIFSNGAEPWDGQTNAEVKTSILGGKCLRFPSSCPEKLREFASRVFAMVPSHRATMTEVVKVLKS

>A0A2A2L1M9_Nematoda_FAK
ITLKELLGAGQFSNVYKGLLSQPGCPPVTVAVKVCKTENESADTQQVLQESRLMRRFRHENIISLIGVCVCDAPIWLIIELAPLGELRGYLQTNRE--TLSLSTLILFGIQVGKALQYLHSAQFVHRDIAARNVLVSTPNCIKLSDFGLSRQLNIDAIYTASR-GKLPIKWLSPESINYRQFSMASDVWMYGICLWELFSFGIKPWPGVQNVDVITQIEAGLRPACPEICPIALHHYIEQVWQLEPAKRPTVDKVVQVLES

>A0A498SD25_Nematoda_Ack
ITLSKQLGKGEFGSVYQAAWNNSSNEQIQVAVKCISPEKLFATPLNFLQEVAVLHKMRHECVVRLYGVVL-DTKAMLVSELAPCGSLLECLQKPRG--TFFVDTFCKFSIQIAQGMKYLSDERLIHRDLAARNVLVFSVERVKISDFGLSRSLGMGDYYRFSEAVKLPIAWCAPEAINFLKFTSASDVWSYGVTLFEIFSFGQMPWAGFTGAQILAAIDPNQRLECPDACPTEFYDLMMQCWAHKPEERPSFTDIVRQLPE

>A8XR67_Nematoda_KIN16
LEICAKMGSVKFGFVEKGYLSMADKTRLPVAIKSTKRSFDVELQTMLFEELKIMCAIKHPNVISLIGAVTNKGEIYLVTEYADSGDFLNYLQKRKDGDNLSTLDLISFALQIANGMKFLATVPCVHRDLAARNVLITSSKICRIADFRLARRYADKNYYIKNKQIALPIPWMAPEALETLKFTEKNDVWSYGITLYEIFTLGGQPYPHVQTEDIKAFLKSGKRNEQPEYCHYDVCSTFLIINELKFDCSAEHLFEKNMLLA

>A0A0N4X6C4_Nematoda_KIN6
IHENEILGNGAFAVVHKATLRGKIEHEQDAAVKRLPAHANDQNRIDFFHEISFMKNLYHPHVISMLGCISCTDTPMILVEYCEHGDLLRFLRKHRDELCLRIKDLVSISWQVSDGLAYLSSKNFIHRDVAARNVLLTKHLVAKVSDFGLGRYADS-ALYT-ARGGRLPFKSMALEALKYYEFSEKTDVWAFAILLFEIFSLGSVPYPTVQPVDMISYIEQGNRPPQPEKCPNEIFWQLAPQGPMRQGHLWTKYRLRLINPL

>A0A3B0JBR4_Arthropoda_FPVR
LKLGKQLGAGAFGVVLKGEAKGIREPTSTVAVKMVKRTADNEVVRALVSELKIMVHLQHLNVVNLLGAVTKKRELMVIVEYCRFGNVQNFLLRNRKAMTVTTTDLVSWAFQVARGMDYLSSKKVLHGDLAARNILLCEDNVVKICDFGLARSMYRGDNYKKSESGKLPIKWLALESLSDHVFSTYSDVWSFGIVLWELFSLAKVPYPGIDPNQLFNKLNDGYRMEKPPYANQELYEIMLECWRKNPESRPLFAELEKRFAT

>E2AA13_Arthropoda_Ret
LKIEQVLGEGEFGRVLRAKAINIAPGSTTVAVKTLKENACASELADLLSEYQLLKEAQHPNVIRLLGACTPGAPVYLIIEFAEFGSLRNYLRRSRHNCIITPRDILSFAWQISKGMAYLADIKLVHRDLAARNVLLATGKVCKISDFGLTRDVYEDDAYLKRSKGRVPVKWMAPESLADHVYTSKSDVWSFGVLLWELVTLGASPYPGVDVHNLYNLLKAGYRMEKPLNCSQQLYKLMVSCWHQEPGMRPSFKELTSHWER

>A0A1B0GCP7_Arthropoda_FGFR
LILGSILGEGAFGRVVMAEASDLSNTPTIVAVKMVKEEHTDVDMTSLVHEMEVMKLIKHINIINLVGCCSQNGPLWVIVEFAPHGNLKDFLKKNRPKPQLTEKHLVSFAFQIARGMDYLASRRCIHRDLAARNVLVSNDYVMKIADFGLARDVQDTDYYRKKTNGRLPIKWMAPESLQDKFYDSKSDVWSYGVLLWEIMTYGDQPYPNIMCEELYSFLITGQRMEKPSRCSLNIYMLMRQCWHFDSNARPTFSEIVENLDK

>J9K821_Arthropoda_EGFR
LRIGAELGNGAFGVVYKGVWVVEGNIKIPVAIKKLHKKDDENTSKEFLDEAYIMASVEHDNLVKLLAVCMTS-EMMLVTQLMPLGCLLKYVRNNND--KIGSKTFLKWCTQIAKGMAYLEEKRLVHRDLAARNVLVQNTNCVKITDFGLAKLLEIQLEYTADG-GKMPVKWLAPECLKYRVFTHKSDVWAFGITVWELLTYGKQPYESVDKKEVLGLLEKGERLPQPPICTIDVYMVMVKCWLIEKDSRPSFEELADEFAK

>A0A087TGG5_Arthropoda_Met
LTLGDVIGEGHFGCVYKGDLQLPGKEDKEVAVKTLHSSSTVQDVEAFLQEGLMMKDFHHHNVLTLIGVCFDDGSPMVVIPYMKHGDLLSFIRNENNNPTVKD--LLTFGVQIAAGMKYLADLKFVHRDLAARNCMLDEDHTVKVADFGLSRDIYERDYYSSDKKTKLPVKWMAPESLEKGTYTTKTDVWSYGVVLWELMTRGVTPYPDVDNWDILHYLKSGRRMPQPSYCPDLLYEIMLKCWMEDSKKRPTFAELEEEVQG

>A0A212ES33_Arthropoda_Ryk
VRLRSVAMEGTFGRVYRGTYADEEAREQEVLVKTVAEHASQVQVSLLLQEGCMLYGLHHERVLSVLGVSIEQTAPFLLYPSAGWKNLKQFLLSCRGPPPLTTQHVVRMALHALDGLLYLHTQHVLHKDIAARNCIVDENLRVMIADNALSRDLFPADYHCLGDNENRPIKWLALEALAKKQFSPSADVWALGVLLWELTTLAHQPYAEVDPFEVAAYLRDGYRLQQPANCPDELFAVMAYCWAMSPDDRPTLPQLQIFLRD

>A0A182P128_Arthropoda_IRKL
IIYIKDLGQGAFGRVFQAKAPGLVEDFTLVAVKMLKDEASQDLQVDFEREACLLAEFDHPNIVKLLGVCAIGRPMCLLFEFMARGDLNEFLRQCSPSTELSHGDLLNIAHQIASGMVYLSERKFVHRDLATRNCLIDDHMVVKIADFGLSHKIYLQDYYKGDENDAIPIRWMPLESILYNKYTIESDVWAYGVCLWEIFSFAMQPYYGMTHEEVVKFVKEGNMLGCPENTPLTVYDLMRKCWSRKPNDRPSFHVIYQKLQQ

>A0A226CWB7_Arthropoda_Ror
LQFFQELGEGAFGKVYKGEAILPGGRAQPVAIKALKASATPKTKTDFFREADLMAELRHANIVCLLGVVTKSEPHCMLFEYMSQGDLHEFLMTHSPDFVLEPNEMLYIATQIAAGMEYLGGHHYVHRDLAARNALVGEGLTVKISDFGLSRDIYSSDYYRVQSKSLLPVRWMPPESILYGKFTTESDVWSFGVVLWEIYSFGLQPYYGYANQEVIEMIRSRQLLPCPDLCPPRMYALMVECWAEMPQRRPHFEELHGRLRQ

>B4MPC1_Arthropoda_Musk
IVYVRSLGQGAFGRVFQAKAPGLVNDDLLVAVKMLKDDASDQMQMDFEREACLLAEFDHANIVKLLGVCALGRPMCLLFEYMSPGDLSEFLRSCSPRLHLNEFNLLQMAANIAAGMLYLAERKFVHRDLATRNCLINEQMHVKIADFGLSHKIYLQDYYKGDENDVIPIRWMPLESILYNKFSLESDVWAYGICLWEIFSFALQPYFGLTHEEVIKYIKEGNVLGCPDNTPISVYALMRRCWLRKPSERPGFAEINHCIQH

>A0A154PB43_Arthropoda_DDR
LRTTEKLGSRTIGEAIVCEAIGLEDAPRLVVARVPAGDIRGGSATDQIREVRFLSCLSDPNVARILGVCSVEPVPWTIIEYTELGDLAHYLQYSVPLKALSQSCLLYMGAQIASGMRFLESKNLVHKDLAARNCLVGRSYTVKVTDIAMCSDLYKKDYSDIGGRPPAPIRWLPWESILLDRYTCSSSVWSFAVTLWEVMSLREKPFQHLTNDQVIQNAEHMYYLPRPTMCPDEVYRLMCSCWRRDEASRPTFKDIYTFLKN

>A0A0N0BDV4_Arthropoda_InsR
IEMLKSLGTGTFGMVYEGIARDIVKPEVRCAVKTVNKDATDRERIEFLNEASVMKGFDAHHVVKLLGVVTRGQPTLVIMELMVNGDLKRYLRSHRPSVSPKLDRILQMAIEIADGMAYLSTKKFVHRDLAARNCMVAEDLTVKVGDFGMTRDIYERDYYRKGSKGLLPVRWMAPESLKDGVFSSYSDVWSYGVVLWEMVTFASQPYQGLSNEQVLRYVIEGGVMERPENCPEMLYDLMKRTWKHKVTRRPTFMDIVTMLLK

>A0A162CIF0_Arthropoda_Sev
LLITKFLGRGAFGEVFEGTTCNLPQYHTKVAVKTLRKGATDQEKGEFLKEAILMSQFKHKHILRLLGVCLDADPSFILLELMEGGDLLSFLRNNRPPPQLGLLDLVSMCVDVAKGCCYLEELHFVHRDLAARNCLVSRFRVVKIGDFGLARDIYRNDYYRKEGEGLLPVRWMAPESLVDGVFTSQTDVWSFGVLLWEILTLGQQPYPARTNLQVLHFVRTGGRLDRPPNCPDSLFELMMSCWSYEPSARPTFTKCLAELLN

>A0A1B0ARC4_Arthropoda_ALK
LRLVKALGQGAFGEVYQGLYRHRDAVEMPVAVKTLPEMSTRQAEEDFLMEAAIMAKFNHPNMVHLIGVCFDRHPRFIVLELLAGGDLKNFLREGRNPSPLTMKDLVFCALDVAKGCRYMESKRFIHRDIAARNCLLGPGRVVKIADFGMARDIYRSDYYRKGGKAMLPIKWMPPEAFLDGIFTSKTDVWSFGVLLWEVFSLGLMPYTGLPNPEVMQLVTNGGRLGSPPGCPPAIYKIMADCWNPTPEDRPTFSNLLERLTT

>A0A067QT27_Arthropoda_CCK4
LQNMVLLGRGVFGEVFLARAKGLHDKETVVMVKSLQNTQEDSALQEFKRELDMFHKLQHQHVARLLGMCREADPHYMILEYSDWGDLKQFLLATRGPPQLSVTQIIQLASQVSLGMEHLSNQRFVHCDLAARNCLIASNLTVKVSLSALSRDTYSKEYC-KYHNEVIPLRWMPYEAVYEDDYSTKSDVYSFACLVWEMFYQGELPFSKMSDDAVLAALKKHELWKPHKAAPQSLQSLLVSCWSDSPRDRPTFSQLSITIGE

>A0A151WZE6_Arthropoda_Eph
ITIEAIIGGGEFGDVCRGKLKLPGRTEIDVAIKTLKPGSADKARNDFLTEASIMGQFEHPNVIFLQGVVTKSNPVMIITEFMENGSLDTFLRAND--GKFQVLQLVGMLRGIASGMQYLAEMNYVHRDLAARNVLVNAALVCKIADFGLSREIESEGAYTTRG-GKIPVRWTAPEAIAFRKFTSASDVWSMGIVCWEVMSYGERPYWNWSNQDVIKSIEKGYRLPAPMDCPEAIYQLMLDCWQKERTHRPTFSNLTQTLDK

>B4J9U9_Arthropoda_Frk
LKFVRKLGSGQFGDVWEGLWN---NTT-PVAIKTLKSGTMDPK--DFLAEAQIMKKLRHSKLIQLYAVCTVEEPIYIITELMKHGSLLEYLQAIAGKRSIKMQTLIDMAAQIAAGMAYLESQNYIHRDLAARNVLVGDGNIVKIADFGLARLIK-EDEYEARVGARFPIKWTAPEAANYSKFSIKSDVWSFGILLTELVTYGRIPYPGMTNAEVLTQVEHGYRMPMPPNCEQRLYEIMLECWHKDPMRRPTFETLQWKLED

>A0A1I8PPF4_Arthropoda_Tec
LMLMEELGSGQFGVVRRGKWR----GSIDTAVKMMKEGTMSED--DFIEEAKVMTKLQHPNLVQLYGVCSKHRPIYIVTEYMKHGSLLNYLRRHETTLIGNMGLLLDMCIQVSKGMAYLERHNYIHRDLAARNCLVGSENVVKVADFGLARYVL-DDQYTSSGGTKFPIKWAPPEVLNYTRFSSKSDVWAYGVLMWEVFTCGKMPYGRLKNTEVVERVQRGIILEKPKSCAKEIYDVMKKCWSHGPEERPSFRVLKEQLAL

>A0A1V9WZN5_Arthropoda_Abl
IVMKHKLGGGQYGDVYEATWK---RHNITVAVKTLKEDTMALN--DFMEEATLMKEMRHSNLVQLIGVCTREPPFFIITEFMPHGNLLEYLRGSSP-ESIDAVVLMHMATQVAAAMAYLESCNFIHRDLAARNCLVGENHLIKVADFGLARLMRDDDTYTAHAGAKFPIKWTAPEGLAFNKFSTKSDVWAFGILLWEIATYGMSPYPGVDLSEVYRMLESGYRMGCPAGCPSSVYELMRKCWSWNAADRPSFREILEMLDH

>A0A423SJI1_Arthropoda_Csk
LKLLDSIGKGEFGDVLLGEWQ-----GQKVAVKRLKDSSRTAQ--GILEEASLMTSLKHNNLVNLLGLVFEDSCILLVTEFMSKGSLVDYLRSRGR-FHVSKRDQINFACDTCSGMAYLESQKVVHRDLAARNVLISEEGVAKVCDFGLAQEMK-----LKLDGGKFPIKWTAPEALRQSKFSNKSDMWSFGILLWEIYSFGRVPYPRIPLADVMKHVEKGYRMEAPDLCPPEVYQLMKDAWNENCKRRPTFQEALKRLTQ

>A0A443SSI2_Arthropoda_otherFer
IELKTKIGKGNFGDVYEGSFR-KSGKYIPVAVKICRMNLADEQKRKFLQEGRILKQYDHPNIVKFIGVCVQKEPIMILMELVSGGSLLNFLRNNRSSDKMSSTTLIQMCIDVASGMEYLESKNCIHRDLAARNCLVSSNLSVKISDFGMSREAP---EQESEGLKQIPIKWTAPEALNYGRYTSSCDVWSFGVLMWEVYSFGSVPYSGMSNSKARELIDNGYRLPSPPNTPVLVYKLMQSCWEYEPEKRNNFTEITRHLKQ

>A0A195FUN6_Arthropoda_FAK
VELGEIIGEGQFGNVHKGSYKGRDDQTVAVAVKTCKVDADLATAEKFLEEAYIMQQFEHPHIIRLIGVCS-EAPIWLIMELARLGEMRAYLQSNKH--RLDLATLLLYTFQLSTALSYLESKKFVHRDIAARNVLVSSHSCVKLADFGLSRWVEDQSYYTASK-CKLPIKWMAPESINFRRFTTSSDVWMFGVCIWEILMLGVKPFQGVKNNEVIRKLENGERLALPNHCPPRLYSLMSQCWSYEPSKRPTFKEIRETLHE

>A0A2J7PML9_Arthropoda_Ack
VSLSVKLGDGSFGVVRRGEWTTPSGRSQPVAVKVLKQDAQPGVFEDFVKEVQAMHQLDHPNLIRLYGVVL-TNRMMMITELAPLGSLLDYLRKQCQ--HTPVTTLWDYALQVATGMAYLESKRFIHRDLACRNVLLAAADKVKIGDFGLMRALPQQDCYVMTEHKKVPFPWCAPESLKSRQFSHASDTWMFGVTLWEMFTFGEEPWIGLNGTQILHKIDEGERLHEPEACPPDLYQRMLQCWAKVPTDRPTFQALRDFFSE

>A0A1D1VPA8_Tardigrada_FGFR
---GEELGKGAFGKVVKARVANIRPGISDVAVKMPKEPQSEDDITGLIEELEIMKSMDHPNVIRLLGCCSQEGPLFVIMEYAPYGNLKDFLRNSRIMLELTNRNLVTYAAQIASGALYLAEKKFVHRDLAARNVLVTENYVMKLADFGLSKDLWNQDYYRKTTKGLLPVKWMAPESFDENKYTTQSDVWSFGVLLWEIWSFGDTPYDKIPLERLIVNIKAGTRLGKPEGCSPEIYRMMDNCWKIDPSDRPSYHSILRDLKW

>A0A1D1W681_Tardigrada_Ryk
VHITQTIMEGTFGLLCRGVAHLTENGETEVWIKTLKEGSTDIQTRAMLEEALLLQQAVHRNINAVRAFSLNPDIPMLLYTAHGYQNLKMFLKLDATWTSLAKS--VWISMEILQGLDFLHSQNVVHRDIGARNCLIAEMPSAQISDSALARDVFPSDYDCIGDNQNRPVKWLAKESLVDYVFTPASDIWSFGVLMWEITSLGETPYAEYDAADMEQVLANTLRLARPLNCPAELHQSMSRCWVLRPDERPTGKRLLAELRK

>A0A1D1VB74_Tardigrada_DDR
LKFIEKIGEGQFGEVHLCAAENISKQTKLVAVKLLRPNVSCDTKLDFRKEIEILSTLEDPNLIQVLGVCTREDPLCMIVEYMERGDLNQFMKDHVVQKSLNYGTLIFMATQISSGMQYLENLNYVHRDLATRNCLVGEKFSIKISDFGMSRRLYASDYYRIEGKAILPIRWMSWESILLGKFTTKSDVWSFAVTLWEMLTFRQQPYDDFSDEQVIENASRCYHLPQPAICPKEIYDLMRECWQRHDEDRPNFREIHLFLQR

>A0A1D1UZH7_Tardigrada_InsR
VELVKELGMGSFGKVFLGIAKNILVDRLEVAVKTVNEDKSMSERSFFLQEASIMKEFRCAHVVKLLGVVSEGAPALVIMELMSNGDLKTYLRNQRPRTPPLLSRILQMAGEICDGMAYIHSRKFVHRDLAARNCMIASDLTVKIGDFGMTRDVYETDYYRKGGKGLLPVRWMAPESLKDGLFTNESDVWSFGVVLWEIATLAAQPYQGLSNEQTLKFVIDGNIMEKPEGCHDMLYDIMKKCWQRNAKDRPTFLQIIAELLP

>A0A1D1VAH9_Tardigrada_Eph
IQIDQVIGGGEFGDVCKGTLLLPNQCSVAVAVKTLSQNATEKAKADFLMEATIMGQFDHVNVIYLQGIVTHHSPVMIVTEYMENGSLDTFLRANL--GQFQSVQLVHMLRGVASGMNYLASRNYVHRDLAARNVLVNKQLVCKIADFGLSREIESDAAYTTKG-GKIPVRWTAPEAIAFRKFTTASDVWSFGVVCWEVLSYGERPYWNWSNQDVIKSIERGYRLPPPVNCPETVYQLMLECWQHELIQRPTFGQCLRALDK

>A0A1D1V166_Tardigrada_SrcM
IAMRHKLGAGQYGEVYEAVWK---KYNKAVAVKTLREDTMALK--EFLEEAAIMKEMRHPNLISLLGVCTREPPFYIVTEFMKHGNLLDYLRRTES-KKLTGVTLMHIASQVSSAMAYLEERQFIHRDLAARNCLVGENHLIKVADFGLARFIR-DDTYTARAGAKFPIKWTAPEGLAYNQFSNKSDVWSFGILLWEIATYGDTPYPSVDIADVYHKIESGYRMEAPRGCPAPVYQLMLECWQWKAIDRPNFKEINQRLES

>A0A1D1VCB2_Tardigrada_Frk
LKFVRKLGHGQFGEVWEGLWN---NTT-PVAIKTLKPGTMDPK--DFLTEASIMKKLRHPKLIQLYAVCTLEEPIYIITELMRHGSLLDHLQSPRG-RQLKLPQLVDMAAQIAGGMAYLESQNYIHRDLAARNVLVSDSSIVKIADFGLARLIKVEDEYEARVGARFPIKWTAPEAANYSKFSIKSDVWSFGILLTELVTFGRIPYPGMTNAEVLNQVENGYRMPIPPGSPQALYEIMLECWNKDPMRRPTFETLEWKLAD

>A0A1D1V0P3_Tardigrada_Csk
LELGDVLGKGEFGDVVLGFYR-----GTKVAVKTLKDPH-AVQ--MFLGEASVMTALRHLNLVQLLGVVIDGPSIFLVTEYMDNGNLRDFLRSRGR-LHVTKRDQLFFSRDSCSGMAHLEAKKVVHRDLAARNVLLSDRMVAKVCDFGLAWDINLK---TDIDTGKLPIKWTAPEALKHNQFSNKSDMWSFGILLWEIYSFGRVPYQRIPLGDVVKHIEKGYRMEAPEGCPPEIYDMIRAAWEPVPEARPTFNDLSSRLES

>A0A1D1VCM1_Tardigrada_FAK
ISSSSIIGEGHFGNVYKGIFIDKNNRELPVAVKACKEGADRSTTEKFLEEAYIMKQFDHPHIIKLIGVCP-ETPIWIVMELAKYGELRAYMLNNRE--SLTRPLLVKYCYQLSKALHYLESKNYVHRDIAARNILVADYDNIKLADFGLSRWIDEESYYKASK-GKLPIKWMAPESINFRRFTAASDVWMFAVCCWEILMKGVKPFTGVKNNEVIGLIEAGERLATPDDCPLRLYELMYRCWSYEPSKRPNFSQVAFLLHE

>A0A1D1W5Q2_Tardigrada_Ack
LTLKEKLGQGSFGEVLKAEWKKEDGSITEVAVKILKTDALPGTFSDFVKEVNAMVGLKHSNLIKLHGVSL-SLPYMIVVELAPLGSVLDRLRKECS--LTSVLVILEWAKQVCNGMAYLESHRWVHRDLAARNILLAAVDKVKIGDFGLMKSIEANDCYVMSEHKMIPFPWCAPECLKLRKFSHASDCWAYGVTLWELFTFGEHPWAGHSGAQILQKIDEGQRLPKPPACPQDVYQLMHMSWSHREQDRPTFAALTKFFQG

>W4YXV6_Echinodermata_FPVR
LTVGKTIGEGAFGKVVIGEAVGIVEKTSTVAVKMLKANAMDREFSDLISELAMMKMIKNPNIINLLGCCTQEGPPYVIVEFAHHGNLRDFLRSRRPSQTLTNKDLMSMAYQVARGMDFLASKKCIHRDLAARNVLVTEDFEMKICDFGLARDIHYIDFYRKTTDGRLPVKWMAPEALFDRMFTTQSDVWSFGILLWEIMTLGGTPYPSVPVEQMFDYLRSGKRLEKPQNTSLEIYHILCECWRTSPGQRPTFCELVEDLDR

>Q26614_Echinodermata_FGFR
LTVGKTIGEGAFGKVVIGEAVGIVEKTSTVAVKMLKANAMDREFSDLISELAMMKMIKNPNIINLLGCCTQEGPPYVIVEFAHHGNLRDFLRSRRPSQTLTNKDLMSMAYQVARGMDFLASKKCIHRDLAARNVLVTEDFEMKICDFGLARDIHYIDFYRKTTDGRLPVKWMAPEALFDRMFTTQSDVWSFGILLWEIMTLGGTPYPSVPVEQMFDYLRSGKRLEKPQNTSLEIYHILCECWRTSPGQRPTFCELVEDLDR

>W4YYU5_Echinodermata_PVR
LKLGGVIGKGAFGMVIKAVAVGIDENNITVAVKKLKSGATSLEKKALWAELKMLGHIKHLNVVNFLGACTQNGPVLAIVEFCCHGNLLDFLRSKRKDDPINSQDLLCYSFQVARGMEFLASKNVIHRDLAARNVLVTENYTLKICDFGLAKHLYDDPDYVASGKGRLPIKWMAPESIFDKVFTTYSDVWAYAVFLWEVFSLGGSPYPGIQIDEFYNKIKNGYRMNAPDYAPPGVYDTMLECWTPEPEARPSFSILAVRLGD

>A0A2G8L105_Echinodermata_EGFR
LKRGNVLGSGAFGTVYKGLWIPDGKVRIPVAIKILRDVSS-QAAEEFLEEAKVMASVDHPCLLRLLCVCMAG-EITLITQLMPLGALLDYIRQHKE--KIGSHHLLRWSHQIAEGMVYLEEKHLIHRDLAARNVLVQTPGQVKITDFGLAKFLNVENVYKAQG-GKMPIKWLALESIQYRRFSHKSDVWSFGVTLWEIMTFGGKPYDGVKARDVPELLVKGERLQQPPICTIDVYMLMVKCWLEDENSRPSFQQLSDELMN

>W4Y3P2_Echinodermata_Ryk
ITLGEVLLEGTFGRVHQGVLISAGDSEQDVFIKTVTDHSSEEQRHLLVKESCLLQGLSHKNILPLLHVCFSD-PPFILEAFMKLGNLKQFLKNGRGHQAISTRDLVHLAIQITHGMMYLGKKRLVHKDLATRNCVIDEDYNLKITDNALSRDLFPSDYHCLGDNENRPVKWMAVESLVHKKFSHASDVWSFGVTLWELVTLGQTPYMDLDPFEMATFLKSGYRMPQPPSCPDELLPPYTRHLHLSFLKLASQCLSAQSSNL

>A0A2G8JYC0_Echinodermata_Ror
VKFEEVLGEGTFGKVYRGQLMGCEYSISPVTIKTLEEKALPSVQQDFKSESDVMATLRHPNIILLLGVCLKQKPFCMFFEFMPHGDLHEYLVRHSPLASLDHADFLTISVQVASGMEYLSSRHFVHRDLAARNCMVGDNLQIKIADFGLSRDIYAGDYYRMPSTAVLPIRWMSPEAILFGRFSIESDIWAFGVVLWEIYSFGLQPFYGYKNQEVIDMIRTRHILPCPNGCLAHVYALMMECWHEIPARRPPFKVILARLQA

>A0A2G8LPL7_Echinodermata_Trk
IRFISDLGEGAFGVVCLGVCKDIPGESTMVAIKTLKD-ASGDARKDFQREAELLTNLQHENIVTFYGVCEDKEPFLMVFEYMENGDLNSFLKGRGPATLLSEYDLLLIANQISAGMVYMASQHFVHRDLATRNCLVGDRLVVKIADFGMSRDVYSTDYYRVGGHTMLPVRWMPPESIIYRTYSLESDVWSYGIVLWEIFEYGKQPWYGLSNHEVIEYIHNGVLLDCPPRCPKDVYKLMLGCWQRQPTHRMAIKEVNEEIRK

>W4ZEY4_Echinodermata_DDR
LNFLELLGEGMFGEVHLCEAEDIQGERTLVAVKMLRKDASKNARADFMKEMKIMSQLRDPNIVRLLAACTEDEPYCMIVEYMENGDLNQFLYEREGKSSISVGALVYKSTQIASGMKYLSNMNFVHRDLANRNCLVGKSYTIRIADFGMSRNLYSSNYYRIEGRAVLPIRWMAWESILLGKFTSKTDVWAFGVTLWEVMMLREQPYSRLTDEQVIENTGQFFELAKPPQCPKDIHNLMKRCWTSEPGQRPTFDFLHTFLQA

>A0A2G8KCM3_Echinodermata_InsR
LTVVNELGKGGFGMVYEGIAQEIIEEKTTVAVKSVQANASVRDRIEFLNEASVMKNIKTHHVVHLLGVVSKGQPTYVIMEFMAQGDLKNWLRARRPKHPPTYPEVIKMAAEIADGMAYLGANKYVHRDLSARNCLVSEDGTCKVADFGLARDIYQSDYYRKERGGMLPIRWMAPESVKDGVFTTSSDVWSYGILLWEIASLGEMPYGGLNNEGAGEFVKQGRVLNMPEGCPEKLQELMMACWTFQEKLRPTFSDIVMSLES

>W4ZJQ4_Echinodermata_Sev
---------------------------------TLRKGATDEDKQEFLKEATVMGKFKHPNIVLLMGVCLDNDPQYIIQELMEGGDLLCYIRAARMNSKITLMDQIEIILDTVKGCEHLEELHFVHRDLAARNCLVSHERVVKIGDFGLARDIYKNDYYRKEGEGLLPVRWMAPEGLMDGYFSVQSDVWAFGILMWEVMSRGQQPYPARSNVEVLRFVEAGGRLSQPDQCPDEIYMMMRRCWERSTEDRPSFKMLKEMIQD

>W4YML2_Echinodermata_ALK
-----------------------------------------------------MGNFDHPNVVSLLGICFKEKPLFIVLEYMEGGELKQFLRDIRPPSSITMKDLLQITQDVAQGCRYLESRRFIHRDIAARNILLESGRAAKIADFGMARDIYRADYYRKGGQALLPVKWMPPEAFQDGIFTSKTDVWAYGVLLWEIISLGFMPYPGMSNQEVIQFVSAGERMNPPRSCPQPVFNLMSQCWRHIPEDRPPFTTILESINY

>W4ZG41_Echinodermata_Eph
IRILEVIGGGEFGDVCSGLMLMPDKTTIKVAVKTLKTGATDKDRSDFLSEASIMGQFDHPNVIKLLGVVTKTRPAMIVTEFMENGSLDKYLKEND--GRFTVTQLLGMMRGVGFGMRFLSEMNFVHRDLAARNILVNEHLVCKVADFGLSR--RKDGAYETRG-GKIPIRWTAPEAIGYKKFTSASDVWSLGVVMWEIMSYGERPYWNWPNQDVIKAVEKGYRLPPPMECPEAIHQLMLDCWQRDRNHRPTFTTIVSTLDR

>A0A2G8JLB5_Echinodermata_SrcM
IVMKSKLGGGQYGEVYEACWK---KHNRIVAVKTLREENMRIE--EFLSEAAVMKNVKNPNLVQLLGVCTREPPFYIITEFMPYGNLLEYLRENDE-TTLPAVTLLYMATQVASAMSYLEAMNYIHRDLAARNCLLGENHLVKVADFGLARITQ-GEVYTAQAGAKFPIKWTAPESLAFNKFSNKSDIWAFGILLWEIATYGSSPYPGLDLQHVYGKLEKGYRMERPEGCPLDVYNLMLNCWEWKSSDRPSFREILDEMNT

>W4Y965_Echinodermata_Tec
LKILQELGRGQFGIVHLAKLH----NNRFVAVKRMQEGSMSEE--DFIDEAKVMKELQHENLVQLYGVTSAQRPMCIVTEYMSKGCLLSYLRTHKFMLLENTAILIYMTQQVCFGMAYLESKGFIHRDLAARNCLVGDKHIVKVADFGLTRYVM-DDEYTSS-GTKFPIKWAPPEVLHYTRFSSKSDVWAFGILMWEVFSGGLAPYPAMSNVEVVDQVTRNYRMERPDHCPYQMYRIMKDCWRECAKVYNSNGPSLQCPVA

>W4Z732_Echinodermata_Abl
ISMKNKLGGGQYGEVYEAIWK---KHNKIVAVKTLREENMRVD--EFLREAAVMKNVKHPNLVQLLGVCTREPPFYIVTEFMPYGNLLEYLRDNDE-TSLPAVTLLYMATQVAFGMSYLEKNSFIHRDLAARNCLLGEHHLLKVADFGLARMVQ-GEIYTAQAGAKFPIKWTAPESLAYYKFSSKSDVWAFGILLWEIATYGCSPYPGVDLQHVYGKLEQGYRMERPEGCPTDVYKLMHKCWEWRHTDRPSFTEIHEEMNN

>W4Z1W8_Echinodermata_Csk
IHLGSCIGAGNFGDVLQGTYQ-----GRKVAIKQVKDNSTAAQ--AFLAEASVMTTLKHPNLVQLLGVVLGN-PLYIVLEFMSKGNLVDYLRSREX-NVFXGRHLLKF--DVCNGMAYLEEKEFVHRDLAARNILVSEQDIAKVSDFGLSQEAT-----LNQEGGKFPIKWTSPEALRKKEFSSMSDVWSYGIFMWELYSFGRVPYPRVPLSEVVAHVEKGYRMESPEGCPDHVYKVMKDCWDINPKKRPTFKHVRSQLNL

>W4ZAA9_Echinodermata_otherFer
IDLEEKLGAGHFGDVHRGRIK-R--TQLAVAVKTCKETVDAATRRKFLQEANILKQYDHANIVKLIGVCTDKHPIYIVMELVPGGDLLSFLRTDQN--ELSTKQRVKMGEDAASGMAYLESKQCIHRDLAARNCLVGNKNVIKISDFGMSREDD---VYTIRAMRQIPIKWTAPEAMNFGKYTSMSDVWSFGILLWEIFSNGSTPYPGMTNNEAREKVQQGYRMPPPEITPEEVRILMDNCWKMVDEDRPRFKDAQTTLKR

>A0A2G8LI83_Echinodermata_FAK
VSLIEIIGEGQFGDVHKGIFKDMEGNDTEVAIKTCKVESTETVGEKFLEEAYIMKQFDHPYIVKLIGVCT-EPPIWIVMELAPFGEMRSFLQNHAE--DLNLALLILYAYQLSTALSYLESKKFVHRDIAARNVLVVARDNVKLGDFGLSRLLHDHSYYKASK-GKLPIKWMAPESINFRRFTTASDVWMFGVCIWEILMYGVKPFQGIKNNDVIGRIENGERLPMPAGCPPSLYSVMTLCWSYEPSKRPTFKDLKSWLNE

>A0A2G8KMX6_Echinodermata_Ack
LTLKEKLGNGSFGVVMKGEWKAPSGRKIDVAVKCLRNETQAGFFEDFVNEVNSMHQLNHPNLIRLYGVTL-SSPLKMITEIAPLGALSDRLQEKAE--QFLVATLYNYAVQIATGMAYLESKRFIHRDLAARNILLASKEKIKIGDFGLMRALPIETTYVMTQHHKVPFAWCAPESLKRKQFSHASDVWMFGVTLWEIFSYGETPWPLNNGAQILKKIDEGERLVKPDDCPAGVYRIMQQCWQANPADRPAFASLKEDLTT

>A0A2G8JBG8_Echinodermata_TKSp1
ITLQQELGKGQFGIVYKGLVG--DEEYVEAAVKTTKDGAFDDVKEDLLEEMKLMIQLSHPNLMTLLACCTQREPYYLITEFMEYGDLLNFLRRCREIYNVGEMEQLGIAHQIAKGMAYVQEERYYHGDLAARNVLVGRGLTIKISDFGLADDIYSRGYKRREQEQKIPIKWCSIEAILNGICSSEGDVWSYGVVLYEIFTLGGTPYPGIAGRFLVAQLREGYRMDQPEGCPDEIYKIMLQCWEEVAESRPRFNDISQSVDA
```
